# *Clostridioides difficile* Toxins Unhinged: Allosterically Switchable Network Orients *β*-flap

**DOI:** 10.1101/2024.08.08.607137

**Authors:** Lauren M. Finn, Rebecca Cummer, Bastien Castagner, Bettina G. Keller

**Affiliations:** Freie Universität Berlin, Department of Biology, Chemistry, Pharmacy, Arnimallee 22, 14195 Berlin, Germany; Department of Pharmacology and Therapeutics, Faculty of Medicine and Health Sciences, McGill University, 3655 Promenade Sir-William-Osler, Montreal, Quebec, H3G 1Y6, Canada

## Abstract

Allosteric proteins exhibit a functional response upon substrate binding far from the active site. *Clostridioides difficile* toxins use allosteric binding by an endogenous co-factor to orchestrate self-cleavage from within the target cell. This binding event induces a conformational shift, primarily effecting a lever-like “*β*-flap” region, with two known orientations. We uncovered a mechanism for this allosteric transition using extensive atomistic MD simulations and computational and experimental mutagenesis. The mechanism relies on a switchable interaction network. The most prominent interaction pair is K600–E743, with K600 interactions explaining ∼70 % of the allosteric effect. Rather than gradually morphing between two end states, the interaction network adopts two mutually exclusive configurations in the active and inactive state. Similar switchable networks may explain allostery more broadly. This mechanism in particular could aid in drug development targeting the *Clostridioides difficile* toxins autoproteolysis.

## Supplementary material for "*Clostridioides difficile* Toxins Unhinged: Allosterically Switchable Network Orients *β*-flap": Scripts, Structures etc.: TablePlot_network.py

```
import os
import sys
import datetime
import matplotlib.pyplot as plt
import numpy as np
import pandas as pd
sys.path.insert(0, "/home/lf1071fu/project_b3/ProjectB3")
from tools import utils, traj_funcs
import config.settings as cf
from tools import utils, traj_funcs
import seaborn as sns

# Load data into tables
df_hists_apo_open = pd.read_csv(f"{ cf.data_head }/unbiased_sims/combo_unbiased_apo-open.csv")
df_hists_apo_closed = pd.read_csv(f"{ cf.data_head }/unbiased_sims/combo_unbiased_apo-closed.csv")
df_hists_holo_open = pd.read_csv(f"{ cf.data_head }/unbiased_sims/combo_unbiased_holo-open.csv")
df_hists_holo_closed = pd.read_csv(f"{ cf.data_head }/unbiased_sims/combo_unbiased_holo-closed.csv")
df_hists_tcda = pd.read_csv(f"{ cf.data_head }/tcda/combo_tcda.csv")
df_tcda_apo_open = pd.read_csv(f"{ cf.data_head }/tcda/combo_tcda_TcdA-apo-open.csv")
df_tcda_apo_closed = pd.read_csv(f"{ cf.data_head }/tcda/combo_tcda_TcdA-apo-closed.csv")
df_tcda_holo_open = pd.read_csv(f"{ cf.data_head }/tcda/combo_tcda_TcdA-holo-open.csv")
df_tcda_holo_closed = pd.read_csv(f"{ cf.data_head }/tcda/combo_tcda_TcdA-holo-closed.csv")
df_apo_ave = pd.read_csv(f"{ cf.data_head }/umbrella/apo_state/nobackup/windows_averages.csv")
df_holo_ave = pd.read_csv(f"{ cf.data_head }/umbrella/holo_state/nobackup/window_data/windows_averages.csv")

# Load in settings
selections_tcda = cf.selections_tcda
selections = cf.selections
styles = cf.styles

# Abreviated selections
selections = {"K600--E743" : ("resid 57 and name HZ*","resid 200 and name OE*"),
    "C698--H757" : ("resid 155 and name SG", 
        "resid 214 and (name ND1 or name NE2)"),
    "E743--N596" : ("resid 53 and name ND2*","resid 200 and name OE*"),
    #"K600--IP6" : ("resid 57 and name NZ*","resname IPL and name O*"),
    "C698--E743" : ("resid 200 and name OE*","resid 155 and name SG"),
    "K600--E749" : ("resid 206 and (name OE* or name O)", 
       "resid 57 and name NZ*"),
    "K764--IP6" : ("resid 221 and name NZ*","resname IPL and name O*"),
    }

# TcdA residue analogues
tcda_analogues = {"R751--N747" : "R752--N748", "N747--E753" : "N748--E754", 
                "E753--R745" : "E754--R746", "R745--W761" : "R746--W762", 
                "K600--E743" : "K601--E744", "E743--N596" : "E744--N597",
                "C698--E743" : "C699--E744", "C698--H757" : "C699--H758",
                "K600--E749" : "K601--E750", "K600--IP6" : "K601--IP6",
                "E592--W761" : "N597--E593", "N596--E592" : "E593--W762",
                "K775--IP6" : "K776--IP6", "K764--IP6" : "K765--IP6",
                "R751--IP6" : "R752--IP6", "R752--IP6" : "K753--IP6",
                "D771--K775" : "D772--K776", "K764--D756" : "K765--A757", 
                "R752--E765" : "K753--E766"}

# Other vars
dfs = {"apo-open" : df_hists_apo_open, "apo-closed" : df_hists_apo_closed, 
        "holo-open" : df_hists_holo_open, "holo-closed" : df_hists_holo_closed}
df_tcda = {"TcdA-apo-open" : df_tcda_apo_open, "TcdA-apo-closed" : df_tcda_apo_closed, 
        "TcdA-holo-open" : df_tcda_holo_open, "TcdA-holo-closed" : df_tcda_holo_closed}

# Set up subplot dimensions
# Columns - 1) Text with contact info 2) 4 state hists 3) apo window aves 
# 4) holo window aves 5) TcdA 4 state hists
plt.rcParams['figure.constrained_layout.use'] = False
n_rows = len(selections) + 2
n_cols = 6
sns.set_context("paper") 
import matplotlib.gridspec as gridspec
fig, axes = plt.subplots(figsize=(8, 6.5), constrained_layout=True)
gs = gridspec.GridSpec(n_rows, n_cols, width_ratios=[5,8,4,5,1,8], 
    height_ratios=([1] + (n_rows-2)*[6] + [1]))

ax0 = plt.subplot(gs[0,0])
ax0.axis('off')

# Column labels
ax1 = plt.subplot(gs[0,1])
ax1.text(0.5, .9, "Contact histograms\nfor TcdB CPD", ha='center', va='bottom', fontsize=10)
ax1.axis('off')
ax2 = plt.subplot(gs[0,2])
ax2.text(0.5, .9, "Average\ndistance\n(apo state)", ha='center', va='bottom', fontsize=10)
ax2.axis('off')
ax3 = plt.subplot(gs[0,3])
ax3.text(0.5, .9, "Average\ndistance\n(holo state)", ha='center', va='bottom', fontsize=10)
ax3.axis('off')
ax4 = plt.subplot(gs[0,5])
ax4.text(0.5, .9, "Contact histograms\nfor TcdA CPD", ha='center', va="bottom", fontsize=10)
ax4.axis("off")

# Iterate over the contacts
for i, col in enumerate(selections.keys()):

    # First column is the description part
    row_descript = plt.subplot(gs[i+1,0])
    row_descript.text(0.7, 0.6, col, ha='center', va='bottom', fontsize=10)
    row_descript.text(0.7, 0.2, tcda_analogues[col] + "\nin TcdA", 
        ha='center', va='bottom', fontsize=8, color="#2e2e2e")
    row_descript.axis('off')

    # Second column is for the histograms
    hist_ax = plt.subplot(gs[i+1,1])
    for state, df in dfs.items():
        if "IP6" in col and "apo" in state:
            continue
        hist_ax.hist(df[col], bins=25, density=True, color=styles[state][0], 
                ls=styles[state][1], histtype='step', lw=2, 
                alpha=styles[state][2])
    hist_ax.set_xlim(0,25)
    for j in ["top","right","bottom","left"]:
        hist_ax.spines[j].set_visible(False)
    hist_ax.set_xticks([2, 5,25])
    if i == (len(selections) - 1):
        hist_ax.set_xticklabels([2,5,25], fontsize=8)
    else:
        hist_ax.set_xticklabels([])
    _, ymax = hist_ax.get_ylim()
    hist_ax.set_ylim(0,ymax)
    hist_ax.set_yticks([])
    _, ymax = plt.subplot(gs[i+1,1]).get_ylim()
    plt.subplot(gs[i+1,1]).set_ylim(0,ymax)

    # Determine range for colorbar plot
    from matplotlib.colors import Normalize
    ave_val_holo = df_holo_ave.groupby('Window')[col].mean().values
    if "IP6" not in col:
        ave_val_apo = df_apo_ave.groupby('Window')[col].mean().values
        combo = np.concatenate((ave_val_apo, ave_val_holo))
    else:
        combo = ave_val_holo
    if "C698--H757" in col:
        norm = Normalize(vmin=np.min(combo), vmax=25)
    else:
        norm = Normalize(vmin=np.min(combo), vmax=np.max(combo))

    # Third colomn for apo window aves
    if "IP6" in col:
        print("hi")
    else:
        apo_ave = plt.subplot(gs[i+1,2])
        
        d_apo = apo_ave.tricontourf(
            df_apo_ave[df_apo_ave["Run"] == 1]["OpenPoints"], 
            df_apo_ave[df_apo_ave["Run"] == 1]["ClosedPoints"], 
            ave_val_apo, 10, cmap="coolwarm", levels=100, norm=norm)
        apo_ave.set_xticks([])
        apo_ave.set_yticks([])
        apo_ave.axis("off")

    # Fourth colomn for holo window aves
    holo_ave = plt.subplot(gs[i+1,3])
    d_holo = holo_ave.tricontourf(
            df_holo_ave[df_holo_ave["Run"] == 1]["OpenPoints"], 
            df_holo_ave[df_holo_ave["Run"] == 1]["ClosedPoints"], 
            ave_val_holo, 10, cmap="coolwarm", levels=100, norm=norm)
    holo_ave.set_xticks([])
    holo_ave.set_yticks([])
    holo_ave.axis("off")
    # Color bar settings
    from matplotlib.ticker import MaxNLocator, FuncFormatter
    if np.max(combo) in ave_val_apo:
        cbar = plt.colorbar(d_apo, ax=holo_ave)
    else:
        cbar = plt.colorbar(d_holo, ax=holo_ave)
    cbar.locator = MaxNLocator(nbins=5)  # Forces exactly 5 bins
    cbar.update_ticks()
    cbar.ax.tick_params(axis='both', length=1)
    formatter = FuncFormatter(lambda x, pos: f"{np.round(x,1)}")
    cbar.ax.yaxis.set_major_formatter(formatter)
    for spine in cbar.ax.spines.values():
        spine.set_visible(False)

    # Spacer column
    space_ax = plt.subplot(gs[i+1,4])
    space_ax.axis('off')

    # Fifth column is for the TcdA histograms
    tcda_ax = plt.subplot(gs[i+1,5])
    tcda_col = tcda_analogues[col]
    for state, df in df_tcda.items():
        if "IP6" in col and "apo" in state:
            continue
        tcda_ax.hist(df[tcda_col], bins=25, density=True, color=styles[state][0], 
                ls=styles[state][1], histtype='step', lw=2, 
                alpha=styles[state][2])
    tcda_ax.set_xlim(0,25)
    for j in ["top","right","bottom","left"]:
        tcda_ax.spines[j].set_visible(False)
    tcda_ax.set_xticks([2, 5,25])
    if i == (len(selections) - 1):
        tcda_ax.set_xticklabels([2,5,25], fontsize=8)
    else:
        tcda_ax.set_xticklabels([])
    _, ymax = tcda_ax.get_ylim()
    tcda_ax.set_ylim(0, ymax)
    tcda_ax.set_yticks([])
    _, ymax = plt.subplot(gs[i+1,4]).get_ylim()
    plt.subplot(gs[i+1,4]).set_ylim(0,ymax)

# Column xaxis labels
ax1 = plt.subplot(gs[n_rows - 1,1])
ax1.text(0.5, .1, "Distance ($\AA$)", ha='center', va='center', 
    fontsize=10)
ax1.axis('off')
ax2 = plt.subplot(gs[n_rows - 1,2])
ax2.text(0.5, 0.2, r"($\xi_1 \times \xi_2$)", 
    ha='center', va='top', fontsize=10)
ax2.axis('off')
ax3 = plt.subplot(gs[n_rows - 1,3])
ax3.text(0.5, 0.2, r"($\xi_1 \times \xi_2$)", 
    ha='center', va='top', fontsize=10)
ax3.axis('off')
ax4 = plt.subplot(gs[n_rows - 1,5])
ax4.text(0.5, 0.1, "Distance ($\AA$)", ha='center', va="center", 
    fontsize=10)
ax4.axis("off")

from matplotlib.lines import Line2D
line = Line2D([0.71, 0.71], [0, 1], color='k', linestyle='--', 
    transform=fig.transFigure, figure=fig)
fig.add_artist(line)

#plt.tight_layout()
utils.save_figure(fig, f"{ cf.figure_head }/contacts_table_network.png")
plt.show()

plt.close()
```
