## Supplementary material for "*Clostridioides difficile* Toxins Unhinged: Allosterically Switchable Network Orients *β*-flap": Scripts, Structures etc.: aminoacids.r2b

```
; rtp residue to rtp building block table
;GMX   Force-field
;      main  N-ter C-ter 2-ter
ALA    ALA   NALA  CALA  -
ARG    ARG   NARG  CARG  -
ARGN   -     -     -     -
ASN    ASN   NASN  CASN  -
ASP    ASP   NASP  CASP  -
ASPH   ASH   -     -     -
CYS    CYS   NCYS  CCYS  -
CYS2   CYX   NCYX  CCYX  -
GLN    GLN   NGLN  CGLN  -
QLN    -     -     -     -
GLU    GLU   NGLU  CGLU  -
GLY    GLY   NGLY  CGLY  -
GLUH   GLH   -     -     -
HISD   HID   NHID  CHID  -
HISE   HIE   NHIE  CHIE  -
HISH   HIP   NHIP  CHIP  -
ILE    ILE   NILE  CILE  -
LYSN   LYN   -     -     - 
LYS    LYS   NLYS  CLYS  -
LEU    LEU   NLEU  CLEU  -
MET    MET   NMET  CMET  -
PHE    PHE   NPHE  CPHE  -
PRO    PRO   NPRO  CPRO  -
SER    SER   NSER  CSER  -
THR    THR   NTHR  CTHR  -
TRP    TRP   NTRP  CTRP  -
TYR    TYR   NTYR  CTYR  -
VAL    VAL   NVAL  CVAL  -
```
