## Supplementary material for "*Clostridioides difficile* Toxins Unhinged: Allosterically Switchable Network Orients *β*-flap": Scripts, Structures etc.: dna.arn

```
DNA  OP1  O1P
DNA  OP2  O2P
DNA  H2'  H2'1
DNA  H2'' H2'2
DNA  H5'  H5'1
DNA  H5'' H5'2
DNA  HO5' H5T
DNA  HO3' H3T
```
