## Supplementary material for "*Clostridioides difficile* Toxins Unhinged: Allosterically Switchable Network Orients *β*-flap": Scripts, Structures etc.: ffnonbonded.itp

```
[ atomtypes ]
; name      at.num  mass     charge ptype  sigma      epsilon
Br          35      79.90    0.0000  A   4.64693e-01  2.45414e-01
C            6      12.01    0.0000  A   3.39967e-01  3.59824e-01
CA           6      12.01    0.0000  A   3.39967e-01  3.59824e-01
CB           6      12.01    0.0000  A   3.39967e-01  3.59824e-01
CC           6      12.01    0.0000  A   3.39967e-01  3.59824e-01
CD           6      12.01    0.0000  A   3.39967e-01  3.59824e-01
CI           6      12.01    0.0000  A   3.39967e-01  4.57730e-01
CK           6      12.01    0.0000  A   3.39967e-01  3.59824e-01
CM           6      12.01    0.0000  A   3.39967e-01  3.59824e-01
CN           6      12.01    0.0000  A   3.39967e-01  3.59824e-01
CO           6      12.01    0.0000  A   3.39967e-01  3.59824e-01
CP           6      12.01    0.0000  A   3.39967e-01  3.59824e-01
CQ           6      12.01    0.0000  A   3.39967e-01  3.59824e-01
CR           6      12.01    0.0000  A   3.39967e-01  3.59824e-01
CS           6      12.01    0.0000  A   3.39967e-01  3.59824e-01
CT           6      12.01    0.0000  A   3.39967e-01  4.57730e-01
CV           6      12.01    0.0000  A   3.39967e-01  3.59824e-01
CW           6      12.01    0.0000  A   3.39967e-01  3.59824e-01
CX           6      12.01    0.0000  A   3.39967e-01  4.57730e-01
CY           6      12.01    0.0000  A   3.39967e-01  3.59824e-01
CZ           6      12.01    0.0000  A   3.39967e-01  3.59824e-01
C*           6      12.01    0.0000  A   3.39967e-01  3.59824e-01
C4           6      12.01    0.0000  A   3.39967e-01  3.59824e-01
C5           6      12.01    0.0000  A   3.39967e-01  3.59824e-01
C8           6      12.01    0.0000  A   3.39967e-01  4.57730e-01
2C           6      12.01    0.0000  A   3.39967e-01  4.57730e-01
3C           6      12.01    0.0000  A   3.39967e-01  4.57730e-01
C0          20      40.08    0.0000  A   3.05240e-01  1.92376e+00
F            9      19.00    0.0000  A   3.11815e-01  2.55224e-01
H            1       1.008   0.0000  A   1.06908e-01  6.56888e-02
HO           1       1.008   0.0000  A   0.00000e+00  0.00000e+00
HS           1       1.008   0.0000  A   1.06908e-01  6.56888e-02
HC           1       1.008   0.0000  A   2.64953e-01  6.56888e-02
H1           1       1.008   0.0000  A   2.47135e-01  6.56888e-02
H2           1       1.008   0.0000  A   2.29317e-01  6.56888e-02
H3           1       1.008   0.0000  A   2.11499e-01  6.56888e-02
HP           1       1.008   0.0000  A   1.95998e-01  6.56888e-02
HA           1       1.008   0.0000  A   2.59964e-01  6.27600e-02
H4           1       1.008   0.0000  A   2.51055e-01  6.27600e-02
H5           1       1.008   0.0000  A   2.42146e-01  6.27600e-02
HW           1       1.008   0.0000  A   0.00000e+00  0.00000e+00
HZ           1       1.008   0.0000  A   2.59964e-01  6.27600e-02
I           53     126.9     0.0000  A   5.09595e-01  2.24604e-01
Cl          17      35.45    0.0000  A   4.47766e-01  1.48913e-01
Na          11      22.99    0.0000  A   2.43928e-01  3.65846e-02
MG          12      24.305   0.0000  A   1.41225e-01  3.74342e+00
N            7      14.01    0.0000  A   3.25000e-01  7.11280e-01
NA           7      14.01    0.0000  A   3.25000e-01  7.11280e-01
NB           7      14.01    0.0000  A   3.25000e-01  7.11280e-01
NC           7      14.01    0.0000  A   3.25000e-01  7.11280e-01
N2           7      14.01    0.0000  A   3.25000e-01  7.11280e-01
N3           7      14.01    0.0000  A   3.25000e-01  7.11280e-01
NT           7      14.01    0.0000  A   3.25000e-01  7.11280e-01
N*           7      14.01    0.0000  A   3.25000e-01  7.11280e-01
NY           7      14.01    0.0000  A   3.25000e-01  7.11280e-01
O            8      16.00    0.0000  A   2.95992e-01  8.78640e-01
O2           8      16.00    0.0000  A   2.95992e-01  8.78640e-01
OW           8      16.00    0.0000  A   3.15061e-01  6.36386e-01
OH           8      16.00    0.0000  A   3.06647e-01  8.80314e-01
OS           8      16.00    0.0000  A   3.00001e-01  7.11280e-01
OP           8      16.00    0.0000  A   3.29633e-01  7.11280e-01
P           15      30.97    0.0000  A   3.74177e-01  8.36800e-01
S           16      32.06    0.0000  A   3.56359e-01  1.04600e+00
SH          16      32.06    0.0000  A   3.56359e-01  1.04600e+00
CU          29      63.55    0.0000  A   3.39967e-01  3.59824e-01
FE          26      55.00    0.0000  A   0.00000e+00  0.00000e+00
K           19      39.10    0.0000  A   3.03797e-01  8.10369e-01
Rb          37      85.47    0.0000  A   3.23040e-01  1.37161e+00
Cs          55     132.91    0.0000  A   3.52084e-01  1.70096e+00
IB           0     131.0     0.0000  A   8.90899e-01  4.18400e-01
EP           0       0.00    0.0000  A   0.00000e+00  0.00000e+00
; spc water - use only with spc.itp & settles
OW_spc       8      15.9994  0.0000  A   3.16557e-01  6.50629e-01
HW_spc       1       1.0080  0.0000  A   0.00000e+00  0.00000e+00
Li           3       6.94    0.0000  A   2.02590e-01  7.65672e-02
Zn          30      65.4     0.0000  A   1.95998e-01  5.23000e-02
;tip4p-EW
HW_tip4pew   1       1.008   0.0000  A   0.00000e+00  0.00000e+00
OW_tip4pew   8      16.00    0.0000  A   3.16435e-01  6.80946e-01
; tip4p
HW_tip4p     1       1.008   0.0000  A   0.00000e+00  0.00000e+00
OW_tip4p     8      16.00    0.0000  A   3.15365e-01  6.48520e-01
;tip5p
HW_tip5p     1       1.008   0.0000  A   0.00000e+00  0.00000e+00
OW_tip5p     8      16.00    0.0000  A   3.12000e-01  6.69440e-01
; dummy defs
; MW=Dummy mass for tip4p/EW/5p water extra point charge
MW           0       0.0000  0.0000  A   0.00000e+00  0.00000e+00
; Dummy masses for rigid CH3 and NH3 groups
MCH3         0       0.0000  0.0000  A   0.00000e+00  0.00000e+00
MNH3         0       0.0000  0.0000  A   0.00000e+00  0.00000e+00
```
