## Supplementary material for "*Clostridioides difficile* Toxins Unhinged: Allosterically Switchable Network Orients *β*-flap": Scripts, Structures etc.: forcefield.doc

```
AMBER99SB-ILDN protein, nucleic AMBER94 (Lindorff-Larsen et al., Proteins 78, 1950-58, 2010)

********************************************************************
* Amber99sb-ildn is an improvement to Amber99SB by                 *
* Kresten Lindorff-Larsen and coworkers at D.E. Shaw Research, inc.*
* The primary publication (please cite it) is                      *
* Lindorff-Larsen, K., Piana, S., Palmo, K., Maragakis, P.,        *
* Klepeis, J.L., Dror, R.O., Shaw, D.E.,                           *
* Improved side-chain torsion potentials for the Amber ff99SB      *
* protein force field, Proteins 78:1950–1958 (2010)                *
********************************************************************
```
