## Supplementary material for "*Clostridioides difficile* Toxins Unhinged: Allosterically Switchable Network Orients *β*-flap": Scripts, Structures etc.: Makefile.am

```
## Process this file with automake to produce Makefile.in
#
# Don't edit - this file is generated automatically from Makefile.am
#
topoldir = ${pkgdatadir}/top/amber14sb.ff

topol_DATA = \
	aminoacids.arn   aminoacids.vsd   \
	aminoacids.c.tdb atomtypes.atp    ffnonbonded.itp  \
	aminoacids.hdb   forcefield.doc   dna.rtp	   dna.r2b	dna.arn		dna.hdb \
	aminoacids.n.tdb forcefield.itp   rna.rtp	   rna.r2b	rna.arn		rna.hdb	\
	aminoacids.r2b   ffbonded.itp     tip3p.itp	   urea.itp	\
	aminoacids.rtp   ions.itp         tip4p.itp	   \
	tip4pew.itp	 tip5p.itp	  watermodels.dat  gbsa.itp	\
	spc.itp		 spce.itp

EXTRA_DIST = ${topol_DATA}

CLEANFILES = *~ \\\#*
```
