## Supplementary material for "*Clostridioides difficile* Toxins Unhinged: Allosterically Switchable Network Orients *β*-flap": Scripts, Structures etc.: rna.r2b

```
; rtp residue to rtp building block table
;GMX   Force-field
A     RA	RA5	RA3	RAN
U     RU	RU5	RU3	RUN
C     RC	RC5	RC3	RCN
G     RG	RG5	RG3	RGN
```
