## Supplementary material for "*Clostridioides difficile* Toxins Unhinged: Allosterically Switchable Network Orients *β*-flap": Scripts, Structures etc.: rna.rtp

```
[ bondedtypes ]
; Col 1: Type of bond
; Col 2: Type of angles
; Col 3: Type of proper dihedrals
; Col 4: Type of improper dihedrals
; Col 5: Generate all dihedrals if 1, only heavy atoms of 0.
; Col 6: Number of excluded neighbors for nonbonded interactions
; Col 7: Generate 1,4 interactions between pairs of hydrogens if 1
; Col 8: Remove impropers over the same bond as a proper if it is 1
; bonds  angles  dihedrals  impropers all_dihedrals nrexcl HH14 RemoveDih
     1       1          9          4        1         3      1     0

                 
; 5' (XXF), 3' (XXT), non-terminal (XX), and monomer (XXN) nuc's 
                
                        
[ RA5 ]
 [ atoms ]
   H5T    HO            0.42950     1
   O5'    OH           -0.62230     2
   C5'    CI            0.05580     3
  H5'1    H1            0.06790     4
  H5'2    H1            0.06790     5
   C4'    CT            0.10650     6
   H4'    H1            0.11740     7
   O4'    OS           -0.35480     8
   C1'    CT            0.03940     9
   H1'    H2            0.20070    10
    N9    N*           -0.02510    11
    C8    C5            0.20060    12
    H8    H5            0.15530    13
    N7    NB           -0.60730    14
    C5    CB            0.05150    15
    C6    CA            0.70090    16
    N6    N2           -0.90190    17
   H61    H             0.41150    18
   H62    H             0.41150    19
    N1    NC           -0.76150    20
    C2    CQ            0.58750    21
    H2    H5            0.04730    22
    N3    NC           -0.69970    23
    C4    CB            0.30530    24
   C3'    CT            0.20220    25
   H3'    H1            0.06150    26
   C2'    CT            0.06700    27
  H2'1    H1            0.09720    28
   O2'    OH           -0.61390    29
  HO'2    HO            0.41860    30
   O3'    OS           -0.52460    31
 [ bonds ]
   H5T   O5'
   O5'   C5'
   C5'  H5'1
   C5'  H5'2
   C5'   C4'
   C4'   H4'
   C4'   O4'
   C4'   C3'
   O4'   C1'
   C1'   H1'
   C1'    N9
   C1'   C2'
    N9    C8
    N9    C4
    C8    H8
    C8    N7
    N7    C5
    C5    C6
    C5    C4
    C6    N6
    C6    N1
    N6   H61
    N6   H62
    N1    C2
    C2    H2
    C2    N3
    N3    C4
   C3'   H3'
   C3'   C2'
   C3'   O3'
   C2'  H2'1
   C2'   O2'
   O2'  HO'2
 [ impropers ]
    C4    C8    N9   C1'
    C6   H61    N6   H62
    N9    N7    C8    H8
    N1    N3    C2    H2
    C5    N6    C6    N1
                        
[ RA ]
 [ atoms ]
     P    P             1.16620     1
   O1P    O2           -0.77600     2
   O2P    O2           -0.77600     3
   O5'    OS           -0.49890     4
   C5'    CI            0.05580     5
  H5'1    H1            0.06790     6
  H5'2    H1            0.06790     7
   C4'    CT            0.10650     8
   H4'    H1            0.11740     9
   O4'    OS           -0.35480    10
   C1'    CT            0.03940    11
   H1'    H2            0.20070    12
    N9    N*           -0.02510    13
    C8    C5            0.20060    14
    H8    H5            0.15530    15
    N7    NB           -0.60730    16
    C5    CB            0.05150    17
    C6    CA            0.70090    18
    N6    N2           -0.90190    19
   H61    H             0.41150    20
   H62    H             0.41150    21
    N1    NC           -0.76150    22
    C2    CQ            0.58750    23
    H2    H5            0.04730    24
    N3    NC           -0.69970    25
    C4    CB            0.30530    26
   C3'    CT            0.20220    27
   H3'    H1            0.06150    28
   C2'    CT            0.06700    29
  H2'1    H1            0.09720    30
   O2'    OH           -0.61390    31
  HO'2    HO            0.41860    32
   O3'    OS           -0.52460    33
 [ bonds ]
     P   O1P
     P   O2P
     P   O5'
   O5'   C5'
   C5'  H5'1
   C5'  H5'2
   C5'   C4'
   C4'   H4'
   C4'   O4'
   C4'   C3'
   O4'   C1'
   C1'   H1'
   C1'    N9
   C1'   C2'
    N9    C8
    N9    C4
    C8    H8
    C8    N7
    N7    C5
    C5    C6
    C5    C4
    C6    N6
    C6    N1
    N6   H61
    N6   H62
    N1    C2
    C2    H2
    C2    N3
    N3    C4
   C3'   H3'
   C3'   C2'
   C3'   O3'
   C2'  H2'1
   C2'   O2'
   O2'  HO'2
  -O3'     P
 [ impropers ]
    C4    C8    N9   C1'  
    C6   H61    N6   H62
    N9    N7    C8    H8
    N1    N3    C2    H2
    C5    N6    C6    N1  
                        
[ RA3 ]
 [ atoms ]
     P    P             1.16620     1
   O1P    O2           -0.77600     2
   O2P    O2           -0.77600     3
   O5'    OS           -0.49890     4
   C5'    CI            0.05580     5
  H5'1    H1            0.06790     6
  H5'2    H1            0.06790     7
   C4'    CT            0.10650     8
   H4'    H1            0.11740     9
   O4'    OS           -0.35480    10
   C1'    CT            0.03940    11
   H1'    H2            0.20070    12
    N9    N*           -0.02510    13
    C8    C5            0.20060    14
    H8    H5            0.15530    15
    N7    NB           -0.60730    16
    C5    CB            0.05150    17
    C6    CA            0.70090    18
    N6    N2           -0.90190    19
   H61    H             0.41150    20
   H62    H             0.41150    21
    N1    NC           -0.76150    22
    C2    CQ            0.58750    23
    H2    H5            0.04730    24
    N3    NC           -0.69970    25
    C4    CB            0.30530    26
   C3'    CT            0.20220    27
   H3'    H1            0.06150    28
   C2'    CT            0.06700    29
  H2'1    H1            0.09720    30
   O2'    OH           -0.61390    31
  HO'2    HO            0.41860    32
   O3'    OH           -0.65410    33
   H3T    HO            0.43760    34
 [ bonds ]
     P   O1P
     P   O2P
     P   O5'
   O5'   C5'
   C5'  H5'1
   C5'  H5'2
   C5'   C4'
   C4'   H4'
   C4'   O4'
   C4'   C3'
   O4'   C1'
   C1'   H1'
   C1'    N9
   C1'   C2'
    N9    C8
    N9    C4
    C8    H8
    C8    N7
    N7    C5
    C5    C6
    C5    C4
    C6    N6
    C6    N1
    N6   H61
    N6   H62
    N1    C2
    C2    H2
    C2    N3
    N3    C4
   C3'   H3'
   C3'   C2'
   C3'   O3'
   C2'  H2'1
   C2'   O2'
   O2'  HO'2
   O3'   H3T
  -O3'     P
 [ impropers ]
    C4    C8    N9   C1'  
    C6   H61    N6   H62
    N9    N7    C8    H8
    N1    N3    C2    H2
    C5    N6    C6    N1  
                        
[ RAN ]
 [ atoms ]
   H5T    HO            0.42950     1
   O5'    OH           -0.62230     2
   C5'    CI            0.05580     3
  H5'1    H1            0.06790     4
  H5'2    H1            0.06790     5
   C4'    CT            0.10650     6
   H4'    H1            0.11740     7
   O4'    OS           -0.35480     8
   C1'    CT            0.03940     9
   H1'    H2            0.20070    10
    N9    N*           -0.02510    11
    C8    C5            0.20060    12
    H8    H5            0.15530    13
    N7    NB           -0.60730    14
    C5    CB            0.05150    15
    C6    CA            0.70090    16
    N6    N2           -0.90190    17
   H61    H             0.41150    18
   H62    H             0.41150    19
    N1    NC           -0.76150    20
    C2    CQ            0.58750    21
    H2    H5            0.04730    22
    N3    NC           -0.69970    23
    C4    CB            0.30530    24
   C3'    CT            0.20220    25
   H3'    H1            0.06150    26
   C2'    CT            0.06700    27
  H2'1    H1            0.09720    28
   O2'    OH           -0.61390    29
  HO'2    HO            0.41860    30
   O3'    OH           -0.65410    31
   H3T    HO            0.43760    32
 [ bonds ]
   H5T   O5'
   O5'   C5'
   C5'  H5'1
   C5'  H5'2
   C5'   C4'
   C4'   H4'
   C4'   O4'
   C4'   C3'
   O4'   C1'
   C1'   H1'
   C1'    N9
   C1'   C2'
    N9    C8
    N9    C4
    C8    H8
    C8    N7
    N7    C5
    C5    C6
    C5    C4
    C6    N6
    C6    N1
    N6   H61
    N6   H62
    N1    C2
    C2    H2
    C2    N3
    N3    C4
   C3'   H3'
   C3'   C2'
   C3'   O3'
   C2'  H2'1
   C2'   O2'
   O2'  HO'2
   O3'   H3T
 [ impropers ]
    C4    C8    N9   C1'
    C6   H61    N6   H62
    N9    N7    C8    H8
    N1    N3    C2    H2
    C5    N6    C6    N1
                        
                        
[ RU5 ]
 [ atoms ]
   H5T    HO            0.42950     1
   O5'    OH           -0.62230     2
   C5'    CI            0.05580     3
  H5'1    H1            0.06790     4
  H5'2    H1            0.06790     5
   C4'    CT            0.10650     6
   H4'    H1            0.11740     7
   O4'    OS           -0.35480     8
   C1'    CT            0.06740     9
   H1'    H2            0.18240    10
    N1    N*            0.04180    11
    C6    CS           -0.11260    12
    H6    H4            0.21880    13
    C5    CS           -0.36350    14
    H5    HA            0.18110    15
    C4    C             0.59520    16
    O4    O            -0.57610    17
    N3    NA           -0.35490    18
    H3    H             0.31540    19
    C2    C             0.46870    20
    O2    O            -0.54770    21
   C3'    CT            0.20220    22
   H3'    H1            0.06150    23
   C2'    CT            0.06700    24
  H2'1    H1            0.09720    25
   O2'    OH           -0.61390    26
  HO'2    HO            0.41860    27
   O3'    OS           -0.52460    28
 [ bonds ]
   H5T   O5'
   O5'   C5'
   C5'  H5'1
   C5'  H5'2
   C5'   C4'
   C4'   H4'
   C4'   O4'
   C4'   C3'
   O4'   C1'
   C1'   H1'
   C1'    N1
   C1'   C2'
    N1    C6
    N1    C2
    C6    H6
    C6    C5
    C5    H5
    C5    C4
    C4    O4
    C4    N3
    N3    H3
    N3    C2
    C2    O2
   C3'   H3'
   C3'   C2'
   C3'   O3'
   C2'  H2'1
   C2'   O2'
   O2'  HO'2
 [ impropers ]
    C2    C6    N1   C1'
    C6    C4    C5    H5
    N1    N3    C2    O2
    C5    N3    C4    O4
    C4    C2    N3    H3  
    N1    C5    C6    H6
                        
[ RU ]
 [ atoms ]
     P    P             1.16620     1
   O1P    O2           -0.77600     2
   O2P    O2           -0.77600     3
   O5'    OS           -0.49890     4
   C5'    CI            0.05580     5
  H5'1    H1            0.06790     6
  H5'2    H1            0.06790     7
   C4'    CT            0.10650     8
   H4'    H1            0.11740     9
   O4'    OS           -0.35480    10
   C1'    CT            0.06740    11
   H1'    H2            0.18240    12
    N1    N*            0.04180    13
    C6    CS           -0.11260    14
    H6    H4            0.21880    15
    C5    CS           -0.36350    16
    H5    HA            0.18110    17
    C4    C             0.59520    18
    O4    O            -0.57610    19
    N3    NA           -0.35490    20
    H3    H             0.31540    21
    C2    C             0.46870    22
    O2    O            -0.54770    23
   C3'    CT            0.20220    24
   H3'    H1            0.06150    25
   C2'    CT            0.06700    26
  H2'1    H1            0.09720    27
   O2'    OH           -0.61390    28
  HO'2    HO            0.41860    29
   O3'    OS           -0.52460    30
 [ bonds ]
     P   O1P
     P   O2P
     P   O5'
   O5'   C5'
   C5'  H5'1
   C5'  H5'2
   C5'   C4'
   C4'   H4'
   C4'   O4'
   C4'   C3'
   O4'   C1'
   C1'   H1'
   C1'    N1
   C1'   C2'
    N1    C6
    N1    C2
    C6    H6
    C6    C5
    C5    H5
    C5    C4
    C4    O4
    C4    N3
    N3    H3
    N3    C2
    C2    O2
   C3'   H3'
   C3'   C2'
   C3'   O3'
   C2'  H2'1
   C2'   O2'
   O2'  HO'2
  -O3'     P
 [ impropers ]
    C2    C6    N1   C1'
    C6    C4    C5    H5
    N1    N3    C2    O2
    C5    N3    C4    O4
    C4    C2    N3    H3  
    N1    C5    C6    H6
                        
[ RU3 ]
 [ atoms ]
     P    P             1.16620     1
   O1P    O2           -0.77600     2
   O2P    O2           -0.77600     3
   O5'    OS           -0.49890     4
   C5'    CI            0.05580     5
  H5'1    H1            0.06790     6
  H5'2    H1            0.06790     7
   C4'    CT            0.10650     8
   H4'    H1            0.11740     9
   O4'    OS           -0.35480    10
   C1'    CT            0.06740    11
   H1'    H2            0.18240    12
    N1    N*            0.04180    13
    C6    CS           -0.11260    14
    H6    H4            0.21880    15
    C5    CS           -0.36350    16
    H5    HA            0.18110    17
    C4    C             0.59520    18
    O4    O            -0.57610    19
    N3    NA           -0.35490    20
    H3    H             0.31540    21
    C2    C             0.46870    22
    O2    O            -0.54770    23
   C3'    CT            0.20220    24
   H3'    H1            0.06150    25
   C2'    CT            0.06700    26
  H2'1    H1            0.09720    27
   O2'    OH           -0.61390    28
  HO'2    HO            0.41860    29
   O3'    OH           -0.65410    30
   H3T    HO            0.43760    31
 [ bonds ]
     P   O1P
     P   O2P
     P   O5'
   O5'   C5'
   C5'  H5'1
   C5'  H5'2
   C5'   C4'
   C4'   H4'
   C4'   O4'
   C4'   C3'
   O4'   C1'
   C1'   H1'
   C1'    N1
   C1'   C2'
    N1    C6
    N1    C2
    C6    H6
    C6    C5
    C5    H5
    C5    C4
    C4    O4
    C4    N3
    N3    H3
    N3    C2
    C2    O2 
   C3'   H3'
   C3'   C2'
   C3'   O3'
   C2'  H2'1
   C2'   O2'
   O2'  HO'2
   O3'   H3T
  -O3'     P
 [ impropers ]
    C2    C6    N1   C1'
    C6    C4    C5    H5
    N1    N3    C2    O2
    C5    N3    C4    O4
    C4    C2    N3    H3  
    N1    C5    C6    H6
                        
[ RUN ]
 [ atoms ]
   H5T    HO            0.42950     1
   O5'    OH           -0.62230     2
   C5'    CI            0.05580     3
  H5'1    H1            0.06790     4
  H5'2    H1            0.06790     5
   C4'    CT            0.10650     6
   H4'    H1            0.11740     7
   O4'    OS           -0.35480     8
   C1'    CT            0.06740     9
   H1'    H2            0.18240    10
    N1    N*            0.04180    11
    C6    CS           -0.11260    12
    H6    H4            0.21880    13
    C5    CS           -0.36350    14
    H5    HA            0.18110    15
    C4    C             0.59520    16
    O4    O            -0.57610    17
    N3    NA           -0.35490    18
    H3    H             0.31540    19
    C2    C             0.46870    20
    O2    O            -0.54770    21
   C3'    CT            0.20220    22
   H3'    H1            0.06150    23
   C2'    CT            0.06700    24
  H2'1    H1            0.09720    25
   O2'    OH           -0.61390    26
  HO'2    HO            0.41860    27
   O3'    OH           -0.65410    28
   H3T    HO            0.43760    29
 [ bonds ]
   H5T   O5'
   O5'   C5'
   C5'  H5'1
   C5'  H5'2
   C5'   C4'
   C4'   H4'
   C4'   O4'
   C4'   C3'
   O4'   C1'
   C1'   H1'
   C1'    N1
   C1'   C2'
    N1    C6
    N1    C2
    C6    H6
    C6    C5
    C5    H5
    C5    C4
    C4    O4
    C4    N3
    N3    H3
    N3    C2
    C2    O2
   C3'   H3'
   C3'   C2'
   C3'   O3'
   C2'  H2'1
   C2'   O2'
   O2'  HO'2
   O3'   H3T
 [ impropers ]
    C2    C6    N1   C1'
    C6    C4    C5    H5
    N1    N3    C2    O2
    C5    N3    C4    O4
    C4    C2    N3    H3  
    N1    C5    C6    H6
                        
              
[ RG5 ]
 [ atoms ]
   H5T    HO            0.42950     1
   O5'    OH           -0.62230     2
   C5'    CI            0.05580     3
  H5'1    H1            0.06790     4
  H5'2    H1            0.06790     5
   C4'    CT            0.10650     6
   H4'    H1            0.11740     7
   O4'    OS           -0.35480     8
   C1'    CT            0.01910     9
   H1'    H2            0.20060    10
    N9    N*            0.04920    11
    C8    CP            0.13740    12
    H8    H5            0.16400    13
    N7    NB           -0.57090    14
    C5    CB            0.17440    15
    C6    C             0.47700    16
    O6    O            -0.55970    17
    N1    NA           -0.47870    18
    H1    H             0.34240    19
    C2    CA            0.76570    20
    N2    N2           -0.96720    21
   H21    H             0.43640    22
   H22    H             0.43640    23
    N3    NC           -0.63230    24
    C4    CB            0.12220    25
   C3'    CT            0.20220    26
   H3'    H1            0.06150    27
   C2'    CT            0.06700    28
  H2'1    H1            0.09720    29
   O2'    OH           -0.61390    30
  HO'2    HO            0.41860    31
   O3'    OS           -0.52460    32
 [ bonds ]
   H5T   O5'
   O5'   C5'
   C5'  H5'1
   C5'  H5'2
   C5'   C4'
   C4'   H4'
   C4'   O4'
   C4'   C3'
   O4'   C1'
   C1'   H1'
   C1'    N9
   C1'   C2'
    N9    C8
    N9    C4
    C8    H8
    C8    N7
    N7    C5
    C5    C6
    C5    C4
    C6    O6
    C6    N1
    N1    H1
    N1    C2
    C2    N2
    C2    N3
    N2   H21
    N2   H22
    N3    C4
   C3'   H3'
   C3'   C2'
   C3'   O3'
   C2'  H2'1
   C2'   O2'
   O2'  HO'2
 [ impropers ]
    C4    C8    N9   C1'
    C5    N1    C6    O6
    C6    C2    N1    H1
    C2   H21    N2   H22
    N9    N7    C8    H8
    N2    N1    C2    N3
                        
[ RG ]
 [ atoms ]
     P    P             1.16620     1
   O1P    O2           -0.77600     2
   O2P    O2           -0.77600     3
   O5'    OS           -0.49890     4
   C5'    CI            0.05580     5
  H5'1    H1            0.06790     6
  H5'2    H1            0.06790     7
   C4'    CT            0.10650     8
   H4'    H1            0.11740     9
   O4'    OS           -0.35480    10
   C1'    CT            0.01910    11
   H1'    H2            0.20060    12
    N9    N*            0.04920    13
    C8    CP            0.13740    14
    H8    H5            0.16400    15
    N7    NB           -0.57090    16
    C5    CB            0.17440    17
    C6    C             0.47700    18
    O6    O            -0.55970    19
    N1    NA           -0.47870    20
    H1    H             0.34240    21
    C2    CA            0.76570    22
    N2    N2           -0.96720    23
   H21    H             0.43640    24
   H22    H             0.43640    25
    N3    NC           -0.63230    26
    C4    CB            0.12220    27
   C3'    CT            0.20220    28
   H3'    H1            0.06150    29
   C2'    CT            0.06700    30
  H2'1    H1            0.09720    31
   O2'    OH           -0.61390    32
  HO'2    HO            0.41860    33
   O3'    OS           -0.52460    34
 [ bonds ]
     P   O1P
     P   O2P
     P   O5'
   O5'   C5'
   C5'  H5'1
   C5'  H5'2
   C5'   C4'
   C4'   H4'
   C4'   O4'
   C4'   C3'
   O4'   C1'
   C1'   H1'
   C1'    N9
   C1'   C2'
    N9    C8
    N9    C4
    C8    H8
    C8    N7
    N7    C5
    C5    C6
    C5    C4
    C6    O6
    C6    N1
    N1    H1
    N1    C2
    C2    N2
    C2    N3
    N2   H21
    N2   H22
    N3    C4
   C3'   H3'
   C3'   C2'
   C3'   O3'
   C2'  H2'1
   C2'   O2'
   O2'  HO'2
  -O3'     P
 [ impropers ]
    C4    C8    N9   C1'
    C5    N1    C6    O6
    C6    C2    N1    H1
    C2   H21    N2   H22
    N9    N7    C8    H8
    N2    N1    C2    N3
                        
[ RG3 ]
 [ atoms ]
     P    P             1.16620     1
   O1P    O2           -0.77600     2
   O2P    O2           -0.77600     3
   O5'    OS           -0.49890     4
   C5'    CI            0.05580     5
  H5'1    H1            0.06790     6
  H5'2    H1            0.06790     7
   C4'    CT            0.10650     8
   H4'    H1            0.11740     9
   O4'    OS           -0.35480    10
   C1'    CT            0.01910    11
   H1'    H2            0.20060    12
    N9    N*            0.04920    13
    C8    CP            0.13740    14
    H8    H5            0.16400    15
    N7    NB           -0.57090    16
    C5    CB            0.17440    17
    C6    C             0.47700    18
    O6    O            -0.55970    19
    N1    NA           -0.47870    20
    H1    H             0.34240    21
    C2    CA            0.76570    22
    N2    N2           -0.96720    23
   H21    H             0.43640    24
   H22    H             0.43640    25
    N3    NC           -0.63230    26
    C4    CB            0.12220    27
   C3'    CT            0.20220    28
   H3'    H1            0.06150    29
   C2'    CT            0.06700    30
  H2'1    H1            0.09720    31
   O2'    OH           -0.61390    32
  HO'2    HO            0.41860    33
   O3'    OH           -0.65410    34
   H3T    HO            0.43760    35
 [ bonds ]
     P   O1P
     P   O2P
     P   O5'
   O5'   C5'
   C5'  H5'1
   C5'  H5'2
   C5'   C4'
   C4'   H4'
   C4'   O4'
   C4'   C3'
   O4'   C1'
   C1'   H1'
   C1'    N9
   C1'   C2'
    N9    C8
    N9    C4
    C8    H8
    C8    N7
    N7    C5
    C5    C6
    C5    C4
    C6    O6
    C6    N1
    N1    H1
    N1    C2
    C2    N2
    C2    N3
    N2   H21
    N2   H22
    N3    C4
   C3'   H3'
   C3'   C2'
   C3'   O3'
   C2'  H2'1
   C2'   O2'
   O2'  HO'2
   O3'   H3T
  -O3'     P
 [ impropers ]
    C4    C8    N9   C1'
    C5    N1    C6    O6
    C6    C2    N1    H1
    C2   H21    N2   H22
    N9    N7    C8    H8
    N2    N1    C2    N3
                        
[ RGN ]
 [ atoms ]
   H5T    HO            0.42950     1
   O5'    OH           -0.62230     2
   C5'    CI            0.05580     3
  H5'1    H1            0.06790     4
  H5'2    H1            0.06790     5
   C4'    CT            0.10650     6
   H4'    H1            0.11740     7
   O4'    OS           -0.35480     8
   C1'    CT            0.01910     9
   H1'    H2            0.20060    10
    N9    N*            0.04920    11
    C8    CP            0.13740    12
    H8    H5            0.16400    13
    N7    NB           -0.57090    14
    C5    CB            0.17440    15
    C6    C             0.47700    16
    O6    O            -0.55970    17
    N1    NA           -0.47870    18
    H1    H             0.34240    19
    C2    CA            0.76570    20
    N2    N2           -0.96720    21
   H21    H             0.43640    22
   H22    H             0.43640    23
    N3    NC           -0.63230    24
    C4    CB            0.12220    25
   C3'    CT            0.20220    26
   H3'    H1            0.06150    27
   C2'    CT            0.06700    28
  H2'1    H1            0.09720    29
   O2'    OH           -0.61390    30
  HO'2    HO            0.41860    31
   O3'    OH           -0.65410    32
   H3T    HO            0.43760    33
 [ bonds ]
   H5T   O5'
   O5'   C5'
   C5'  H5'1
   C5'  H5'2
   C5'   C4'
   C4'   H4'
   C4'   O4'
   C4'   C3'
   O4'   C1'
   C1'   H1'
   C1'    N9
   C1'   C2'
    N9    C8
    N9    C4
    C8    H8
    C8    N7
    N7    C5
    C5    C6
    C5    C4
    C6    O6
    C6    N1
    N1    H1
    N1    C2
    C2    N2
    C2    N3
    N2   H21
    N2   H22
    N3    C4
   C3'   H3'
   C3'   C2'
   C3'   O3'
   C2'  H2'1
   C2'   O2'
   O2'  HO'2
   O3'   H3T
 [ impropers ]
    C4    C8    N9   C1'
    C5    N1    C6    O6
    C6    C2    N1    H1
    C2   H21    N2   H22
    N9    N7    C8    H8
    N2    N1    C2    N3
                        
                   
[ RC5 ]
 [ atoms ]
   H5T    HO            0.42950     1
   O5'    OH           -0.62230     2
   C5'    CI            0.05580     3
  H5'1    H1            0.06790     4
  H5'2    H1            0.06790     5
   C4'    CT            0.10650     6
   H4'    H1            0.11740     7
   O4'    OS           -0.35480     8
   C1'    CT            0.00660     9
   H1'    H2            0.20290    10
    N1    N*           -0.04840    11
    C6    C4            0.00530    12
    H6    H4            0.19580    13
    C5    C4           -0.52150    14
    H5    HA            0.19280    15
    C4    CA            0.81850    16
    N4    N2           -0.95300    17
   H41    H             0.42340    18
   H42    H             0.42340    19
    N3    NC           -0.75840    20
    C2    C             0.75380    21
    O2    O            -0.62520    22
   C3'    CT            0.20220    23
   H3'    H1            0.06150    24
   C2'    CT            0.06700    25
  H2'1    H1            0.09720    26
   O2'    OH           -0.61390    27
  HO'2    HO            0.41860    28
   O3'    OS           -0.52460    29
 [ bonds ]
   H5T   O5'
   O5'   C5'
   C5'  H5'1
   C5'  H5'2
   C5'   C4'
   C4'   H4'
   C4'   O4'
   C4'   C3'
   O4'   C1'
   C1'   H1'
   C1'    N1
   C1'   C2'
    N1    C6
    N1    C2
    C6    H6
    C6    C5
    C5    H5
    C5    C4
    C4    N4
    C4    N3
    N4   H41
    N4   H42
    N3    C2
    C2    O2
   C3'   H3'
   C3'   C2'
   C3'   O3'
   C2'  H2'1
   C2'   O2'
   O2'  HO'2
 [ impropers ]
    C2    C6    N1   C1'
    N1    N3    C2    O2
    C4   H41    N4   H42
    N1    C5    C6    H6
    C6    C4    C5    H5
    C5    N4    C4    N3
                        
[ RC ]
 [ atoms ]
     P    P             1.16620     1
   O1P    O2           -0.77600     2
   O2P    O2           -0.77600     3
   O5'    OS           -0.49890     4
   C5'    CI            0.05580     5
  H5'1    H1            0.06790     6
  H5'2    H1            0.06790     7
   C4'    CT            0.10650     8
   H4'    H1            0.11740     9
   O4'    OS           -0.35480    10
   C1'    CT            0.00660    11
   H1'    H2            0.20290    12
    N1    N*           -0.04840    13
    C6    C4            0.00530    14
    H6    H4            0.19580    15
    C5    C4           -0.52150    16
    H5    HA            0.19280    17
    C4    CA            0.81850    18
    N4    N2           -0.95300    19
   H41    H             0.42340    20
   H42    H             0.42340    21
    N3    NC           -0.75840    22
    C2    C             0.75380    23
    O2    O            -0.62520    24
   C3'    CT            0.20220    25
   H3'    H1            0.06150    26
   C2'    CT            0.06700    27
  H2'1    H1            0.09720    28
   O2'    OH           -0.61390    29
  HO'2    HO            0.41860    30
   O3'    OS           -0.52460    31
 [ bonds ]
     P   O1P
     P   O2P
     P   O5'
   O5'   C5'
   C5'  H5'1
   C5'  H5'2
   C5'   C4'
   C4'   H4'
   C4'   O4'
   C4'   C3'
   O4'   C1'
   C1'   H1'
   C1'    N1
   C1'   C2'
    N1    C6
    N1    C2
    C6    H6
    C6    C5
    C5    H5
    C5    C4
    C4    N4
    C4    N3
    N4   H41
    N4   H42
    N3    C2
    C2    O2
   C3'   H3'
   C3'   C2'
   C3'   O3'
   C2'  H2'1
   C2'   O2'
   O2'  HO'2
  -O3'     P
 [ impropers ]
    C2    C6    N1   C1'
    N1    N3    C2    O2
    C4   H41    N4   H42
    N1    C5    C6    H6
    C6    C4    C5    H5
    C5    N4    C4    N3
                        
[ RC3 ]
 [ atoms ]
     P    P             1.16620     1
   O1P    O2           -0.77600     2
   O2P    O2           -0.77600     3
   O5'    OS           -0.49890     4
   C5'    CI            0.05580     5
  H5'1    H1            0.06790     6
  H5'2    H1            0.06790     7
   C4'    CT            0.10650     8
   H4'    H1            0.11740     9
   O4'    OS           -0.35480    10
   C1'    CT            0.00660    11
   H1'    H2            0.20290    12
    N1    N*           -0.04840    13
    C6    C4            0.00530    14
    H6    H4            0.19580    15
    C5    C4           -0.52150    16
    H5    HA            0.19280    17
    C4    CA            0.81850    18
    N4    N2           -0.95300    19
   H41    H             0.42340    20
   H42    H             0.42340    21
    N3    NC           -0.75840    22
    C2    C             0.75380    23
    O2    O            -0.62520    24
   C3'    CT            0.20220    25
   H3'    H1            0.06150    26
   C2'    CT            0.06700    27
  H2'1    H1            0.09720    28
   O2'    OH           -0.61390    29
  HO'2    HO            0.41860    30
   O3'    OH           -0.65410    31
   H3T    HO            0.43760    32
 [ bonds ]
     P   O1P
     P   O2P
     P   O5'
   O5'   C5'
   C5'  H5'1
   C5'  H5'2
   C5'   C4'
   C4'   H4'
   C4'   O4'
   C4'   C3'
   O4'   C1'
   C1'   H1'
   C1'    N1
   C1'   C2'
    N1    C6
    N1    C2
    C6    H6
    C6    C5
    C5    H5
    C5    C4
    C4    N4
    C4    N3
    N4   H41
    N4   H42
    N3    C2
    C2    O2
   C3'   H3'
   C3'   C2'
   C3'   O3'
   C2'  H2'1
   C2'   O2'
   O2'  HO'2
   O3'   H3T
  -O3'     P
 [ impropers ]
    C2    C6    N1   C1'
    N1    N3    C2    O2
    C4   H41    N4   H42
    N1    C5    C6    H6
    C6    C4    C5    H5
    C5    N4    C4    N3
                        
[ RCN ]
 [ atoms ]
   H5T    HO            0.42950     1
   O5'    OH           -0.62230     2
   C5'    CI            0.05580     3
  H5'1    H1            0.06790     4
  H5'2    H1            0.06790     5
   C4'    CT            0.10650     6
   H4'    H1            0.11740     7
   O4'    OS           -0.35480     8
   C1'    CT            0.00660     9
   H1'    H2            0.20290    10
    N1    N*           -0.04840    11
    C6    C4            0.00530    12
    H6    H4            0.19580    13
    C5    C4           -0.52150    14
    H5    HA            0.19280    15
    C4    CA            0.81850    16
    N4    N2           -0.95300    17
   H41    H             0.42340    18
   H42    H             0.42340    19
    N3    NC           -0.75840    20
    C2    C             0.75380    21
    O2    O            -0.62520    22
   C3'    CT            0.20220    23
   H3'    H1            0.06150    24
   C2'    CT            0.06700    25
  H2'1    H1            0.09720    26
   O2'    OH           -0.61390    27
  HO'2    HO            0.41860    28
   O3'    OH           -0.65410    29
   H3T    HO            0.43760    30
 [ bonds ]
   H5T   O5'
   O5'   C5'
   C5'  H5'1
   C5'  H5'2
   C5'   C4'
   C4'   H4'
   C4'   O4'
   C4'   C3'
   O4'   C1'
   C1'   H1'
   C1'    N1
   C1'   C2'
    N1    C6
    N1    C2
    C6    H6
    C6    C5
    C5    H5
    C5    C4
    C4    N4
    C4    N3
    N4   H41
    N4   H42
    N3    C2
    C2    O2
   C3'   H3'
   C3'   C2'
   C3'   O3'
   C2'  H2'1
   C2'   O2'
   O2'  HO'2
   O3'   H3T
 [ impropers ]
    C2    C6    N1   C1'
    N1    N3    C2    O2
    C4   H41    N4   H42
    N1    C5    C6    H6
    C6    C4    C5    H5
    C5    N4    C4    N3
                        
```
