## Supplementary material for "*Clostridioides difficile* Toxins Unhinged: Allosterically Switchable Network Orients *β*-flap": Scripts, Structures etc.: aminoacids.rtp

```
[ bondedtypes ]
; Col 1: Type of bond
; Col 2: Type of angles
; Col 3: Type of proper dihedrals
; Col 4: Type of improper dihedrals
; Col 5: Generate all dihedrals if 1, only heavy atoms of 0.
; Col 6: Number of excluded neighbors for nonbonded interactions
; Col 7: Generate 1,4 interactions between pairs of hydrogens if 1
; Col 8: Remove impropers over the same bond as a proper if it is 1
; bonds  angles  dihedrals  impropers all_dihedrals nrexcl HH14 RemoveDih
     1       1          9          4        1         3      1     0

; now: water, ions, urea, terminal caps, AA's and terminal AA's
; ip6 with 6 protonations, net charge = -6, bcc charges
[ IPA ] 
 [ atoms ]
     C    c3           0.164267    1
    C1    c3           0.164267    2
    C2    c3           0.164267    3
    C3    c3           0.164267    4
    C4    c3           0.164267    5
    C5    c3           0.164267    6
     O    oh          -0.814567    7
    O1    o           -0.868750    8
    O2    o           -0.868750    9
    O3    oh          -0.814567    10
    O4    o           -0.868750    11
    O5    o           -0.868750    12
    O6    oh          -0.814567    13
    O7    o           -0.868750    14
    O8    o           -0.868750    15
    O9    oh          -0.814567    16
   O10    o           -0.868750    17
   O11    o           -0.868750    18
   O12    o	      -0.868750    19
   O13    oh          -0.814567    20
   O14    o           -0.868750    21
   O15    o           -0.868750    22
   O16    oh          -0.814567    23
   O17    o           -0.868750    24
   O18    os          -0.587033    25
   O19    os          -0.587033    26
   O20    os          -0.587033    27
   O21    os          -0.587033    28
   O22    os          -0.587033    29
   O23    os          -0.587033    30
     P    p5           1.456800    31
    P1    p5           1.456800    32
    P2    p5           1.456800    33
    P3    p5           1.456800    34
    P4    p5           1.456800    35
    P5    p5           1.456800    36
     H    h1           0.059533    37
    H1    h1           0.059533    38
    H2    h1           0.059533    39
    H3    h1           0.059533    40
    H4    h1           0.059533    41
    H5    h1           0.059533    42
    H6    ho           0.458500    42
    H7    ho           0.458500    42
    H8    ho           0.458500    42
    H9    ho           0.458500    42
   H10    ho           0.458500    42
   H11    ho           0.458500    42
 [ bonds ]
     C    C1
     C    C2
     C   O18
     C     H
    C1    C3
    C1   O19
    C1    H1
    C2    C4
    C2   O20
    C2    H2
    C3    C5
    C3   O21
    C3    H3
    C4    C5
    C4   O22
    C4    H4
    C5   O23
    C5    H5
     O     P
     O    H6
    O1     P
    O2     P
    O3    P1
    O3    H8
    O4    P1
    O5    P1
    O6    P2
    O6   H10
    O7    P2
    O8    P2
    O9    P3
    O9   H11
   O10    P3
   O11    P3
   O12    P4
   O13    P4
   O13    H9
   O14    P4
   O15    P5
   O16    P5
   O16    H7
   O17    P5
   O18     P
   O19    P1
   O20    P2
   O21    P3
   O22    P4
   O23    P5
 [ impropers ]
 
 [ IPL ] ; Added by Finn 22.06.23, updated 25.08.23
; IP6 with 3 protons, as a ligand in CPD of TcdB
 [ atoms ]
    P1    p5           1.361800    1
    P2    p5           1.531600    2
    P3    p5           1.360400    3
    P4    p5           1.480200    4
    P5    p5           1.519500    5
    P6    p5           1.729900    6
    C1    c3          -0.941300    7
    C2    c3           1.001700    8
    C3    c3          -0.784600    9
    C4    c3           0.585900    10
    C5    c3           0.464500    11
    C6    c3           0.845800    12
    O1    os          -0.298400    13
    O2    os          -0.756500    14
    O3    os          -0.321200    15
    O4    os          -0.621200    16
    O5    os          -0.789300    17
    O6    os          -0.778200    18
    O7    o           -0.927100    19
    O8    o           -0.927100    20
    O9    oh          -0.906600    21
   O10    o           -1.032400    22
   O11    o           -1.032400    23
   O12    o           -1.032400    24
   O13    o           -0.932700    25
   O14    o           -0.932700    26
   O15    oh          -0.884100    27
   O16    o           -0.940600    28
   O17    oh          -0.826200    29
   O18    o           -0.940600    30
   O19    o           -1.056800    31
   O20    o           -1.056800    32
   O21    o           -1.056800    33
   O22    o           -1.143700    34
   O23    o           -1.056900    35
   O24    o           -1.056900    36
    H1    h1           0.175100    37
    H2    h1           0.197300    38
    H3    h1           0.201100    39
    H4    h1           0.087500    40
    H5    h1          -0.014700    41
    H6    h1           0.065400    42
    H7    ho           0.401700    43
    H8    ho           0.506600    44
    H9    ho           0.532200    45
 [ bonds ]
    P1    O1    
    P1    O7    
    P1    O8    
    P1    O9    
    P2    O2    
    P2   O10   
    P2   O11   
    P2   O12   
    P3    O3    
    P3   O13   
    P3   O14   
    P3   O15   
    P4    O4    
    P4   O16   
    P4   O17   
    P4   O18   
    P5    O5    
    P5   O19   
    P5   O20   
    P5   O21   
    P6    O6    
    P6   O22   
    P6   O23   
    P6   O24   
    C1    C2    
    C1    C6    
    C1    O1    
    C1    H1    
    C2    C3    
    C2    O2    
    C2    H2    
    C3    C4    
    C3    O3    
    C3    H3    
    C4    C5    
    C4    O4    
    C4    H4    
    C5    C6    
    C5    O5    
    C5    H5    
    C6    O6    
    C6    H6    
   O17    H7    
    O9    H9    
   O15    H8   

[ IPS ] ; Added by Finn 18.07.23, updated 23.08.23
; IP6 with 4 protonations. Models IP6 in solution
 [ atoms ]
    P1    p5           1.288600    1
    P2    p5           1.291200    2
    P3    p5           1.288600    3
    P4    p5           1.375200    4
    P5    p5           1.314500    5
    P6    p5           1.375200    6
    C1    c3          -0.258500    7
    C2    c3           0.551100    8
    C3    c3          -0.258500    9
    C4    c3           0.564000    10
    C5    c3           0.413900    11
    C6    c3           0.564000    12
    O1    os          -0.474700    13
    O2    os          -0.519000    14
    O3    os          -0.474700    15
    O4    os          -0.610100    16
    O5    os          -0.771300    17
    O6    os          -0.610100    18
    O7    o           -0.873400    19
    O8    o           -0.873400    20
    O9    oh          -0.786500    21
   O10    o           -0.963200    22
   O11    o           -0.963200    23
   O12    o           -0.963200    24
   O13    o           -0.873400    25
   O14    o           -0.873400    26
   O15    oh          -0.786500    27
   O16    o           -0.903900    28
   O17    oh          -0.800000    29
   O18    o           -0.903900    30
   O19    o           -0.986400    31
   O20    o           -0.986400    32
   O21    o           -0.986400    33
   O22    oh          -0.800000    34
   O23    o           -0.903900    35
   O24    o           -0.903900    36
    H1    h1           0.024900    37
    H2    h1           0.045100    38
    H3    h1           0.024900    39
    H4    h1           0.251500    40
    H5    h1          -0.069500    41
    H6    h1           0.251500    42
    H7    ho           0.392300    43
    H8    ho           0.392300    44
    H9    ho           0.384300    45
   H10    ho           0.384300    46
 [ bonds ]
    P1    O1    
    P1    O7    
    P1    O8    
    P1    O9    
    P2    O2    
    P2   O10   
    P2   O11   
    P2   O12   
    P3    O3    
    P3   O13   
    P3   O14   
    P3   O15   
    P4    O4    
    P4   O16   
    P4   O17   
    P4   O18   
    P5    O5    
    P5   O19   
    P5   O20   
    P5   O21   
    P6    O6    
    P6   O22   
    P6   O23   
    P6   O24   
    C1    C2    
    C1    C6    
    C1    O1    
    C1    H1    
    C2    C3    
    C2    O2    
    C2    H2    
    C3    C4    
    C3    O3    
    C3    H3    
    C4    C5    
    C4    O4    
    C4    H4    
    C5    C6    
    C5    O5    
    C5    H5    
    C6    O6    
    C6    H6        
    O9    H9    
   O15    H8   
   O17    H7
   O22   H10

; tip3p
[ HOH ]
 [ atoms ]
    OW   OW           -0.834    0
   HW1   HW            0.417    0
   HW2   HW            0.417    0
 [ bonds ]
    OW   HW1
    OW   HW2

; tip4p
[ HO4 ]
 [ atoms ]
    OW   OW_tip4p      0.00     0
   HW1   HW            0.52     0
   HW2   HW            0.52     0
    MW   MW           -1.04     0
 [ bonds ]
    OW   HW1
    OW   HW2

[ IB+ ] ; big positive ion
 [ atoms ]
   IB     IB           1.00000     1

[ CA ]
 [ atoms ]
   CA     C0           2.00000     1

[ CL ]
 [ atoms ]
   CL     Cl          -1.00000     1

[ NA ]
 [ atoms ]
   NA     Na           1.00000     1

[ MG ]
 [ atoms ]
   MG     MG           2.00000     1

[ K ]
 [ atoms ]
   K      K            1.00000     1

[ RB ]
 [ atoms ]
   RB     Rb           1.00000     1

[ CS ]
 [ atoms ]
   CS     Cs           1.00000     1

[ LI ]
 [ atoms ]
   LI     Li           1.00000     1 

[ ZN ]
 [ atoms ]
   ZN     Zn           2.00000     1

[ URE ] ; urea added in by EJS, resp charges by Jim Caldwell
 [ atoms ]
    C	   C          	0.880229	1	
    O	   O           -0.613359	2	
   N1	   N           -0.923545	3	
  H11 	   H          	0.395055	4	
  H12	   H          	0.395055	5	
   N2	   N           -0.923545	6	
  H21	   H          	0.395055	7	
  H22	   H          	0.395055	8	
 [ bonds ]
    C	  N1
    C	  N2
    C	   O
   N1    H11
   N1    H12
   N2    H21
   N2    H22
 [ impropers ]
    N1	  N2	 C     O
     C	 H11	N1   H12
     C	 H21	N2   H22   	

[ ACE ]
 [ atoms ]
  HH31    HC           0.11230     1
   CH3    CT          -0.36620     2
  HH32    HC           0.11230     3
  HH33    HC           0.11230     4
     C    C            0.59720     5
     O    O           -0.56790     6
 [ bonds ]
  HH31   CH3
   CH3  HH32
   CH3  HH33
   CH3     C
     C     O
 [ impropers ]
   CH3    +N     C     O
                        
[ NME ] 
 [ atoms ]
     N    N           -0.41570     1
     H    H            0.27190     2
   CH3    CT          -0.14900     3
  HH31    H1           0.09760     4
  HH32    H1           0.09760     5
  HH33    H1           0.09760     6
 [ bonds ]
     N     H
     N   CH3
   CH3  HH31
   CH3  HH32
   CH3  HH33
    -C     N
 [ impropers ]
    -C   CH3     N     H
                        
[ NHE ]
 [ atoms ]
     N    N           -0.46300     1
    H1    H            0.23150     2
    H2    H            0.23150     3
 [ bonds ]
     N    H1
     N    H2
    -C     N
 [ impropers ]
    -C    H1     N    H2

[ NH2 ]
 [ atoms ]
     N    N           -0.46300     1
    H1    H            0.23150     2
    H2    H            0.23150     3
 [ bonds ]
     N    H1
     N    H2
    -C     N
 [ impropers ]
    -C    H1     N    H2

; Next are non-terminal AA's

[ ALA ]
 [ atoms ]
     N    N           -0.41570     1
     H    H            0.27190     2
    CA    CX           0.03370     3
    HA    H1           0.08230     4
    CB    CT          -0.18250     5
   HB1    HC           0.06030     6
   HB2    HC           0.06030     7
   HB3    HC           0.06030     8
     C    C            0.59730     9
     O    O           -0.56790    10
 [ bonds ]
     N     H
     N    CA
    CA    HA
    CA    CB
    CA     C
    CB   HB1
    CB   HB2
    CB   HB3
     C     O
    -C     N
 [ impropers ]
    -C    CA     N     H
    CA    +N     C     O
                        
[ GLY ]
 [ atoms ]
     N    N           -0.41570     1
     H    H            0.27190     2
    CA    CX          -0.02520     3
   HA1    H1           0.06980     4
   HA2    H1           0.06980     5
     C    C            0.59730     6
     O    O           -0.56790     7
 [ bonds ]
     N     H
     N    CA
    CA   HA1
    CA   HA2
    CA     C
     C     O
    -C     N
 [ impropers ]
    -C    CA     N     H
    CA    +N     C     O
                        
[ SER ]
 [ atoms ]
     N    N           -0.41570     1
     H    H            0.27190     2
    CA    CX          -0.02490     3
    HA    H1           0.08430     4
    CB    2C           0.21170     5
   HB1    H1           0.03520     6
   HB2    H1           0.03520     7
    OG    OH          -0.65460     8
    HG    HO           0.42750     9
     C    C            0.59730    10
     O    O           -0.56790    11
 [ bonds ]
     N     H
     N    CA
    CA    HA
    CA    CB
    CA     C
    CB   HB1
    CB   HB2
    CB    OG
    OG    HG
     C     O
    -C     N
 [ impropers ]
    -C    CA     N     H
    CA    +N     C     O
                        
[ THR ]
 [ atoms ]
     N    N           -0.41570     1
     H    H            0.27190     2
    CA    CX          -0.03890     3
    HA    H1           0.10070     4
    CB    3C           0.36540     5
    HB    H1           0.00430     6
   CG2    CT          -0.24380     7
  HG21    HC           0.06420     8
  HG22    HC           0.06420     9
  HG23    HC           0.06420    10
   OG1    OH          -0.67610    11
   HG1    HO           0.41020    12
     C    C            0.59730    13
     O    O           -0.56790    14
 [ bonds ]
     N     H
     N    CA
    CA    HA
    CA    CB
    CA     C
    CB    HB
    CB   CG2
    CB   OG1
   CG2  HG21
   CG2  HG22
   CG2  HG23
   OG1   HG1
     C     O
    -C     N
 [ impropers ]
    -C    CA     N     H
    CA    +N     C     O
                        
[ LEU ]
 [ atoms ]
     N    N           -0.41570     1
     H    H            0.27190     2
    CA    CX          -0.05180     3
    HA    H1           0.09220     4
    CB    2C          -0.11020     5
   HB1    HC           0.04570     6
   HB2    HC           0.04570     7
    CG    3C           0.35310     8
    HG    HC          -0.03610     9
   CD1    CT          -0.41210    10
  HD11    HC           0.10000    11
  HD12    HC           0.10000    12
  HD13    HC           0.10000    13
   CD2    CT          -0.41210    14
  HD21    HC           0.10000    15
  HD22    HC           0.10000    16
  HD23    HC           0.10000    17
     C    C            0.59730    18
     O    O           -0.56790    19
 [ bonds ]
     N     H
     N    CA
    CA    HA
    CA    CB
    CA     C
    CB   HB1
    CB   HB2
    CB    CG
    CG    HG
    CG   CD1
    CG   CD2
   CD1  HD11
   CD1  HD12
   CD1  HD13
   CD2  HD21
   CD2  HD22
   CD2  HD23
     C     O
    -C     N
 [ impropers ]
    -C    CA     N     H
    CA    +N     C     O
                        
[ ILE ]
 [ atoms ]
     N    N           -0.41570     1
     H    H            0.27190     2
    CA    CX          -0.05970     3
    HA    H1           0.08690     4
    CB    3C           0.13030     5
    HB    HC           0.01870     6
   CG2    CT          -0.32040     7
  HG21    HC           0.08820     8
  HG22    HC           0.08820     9
  HG23    HC           0.08820    10
   CG1    2C          -0.04300    11
  HG11    HC           0.02360    12
  HG12    HC           0.02360    13
    CD    CT          -0.06600    14
   HD1    HC           0.01860    15
   HD2    HC           0.01860    16
   HD3    HC           0.01860    17
     C    C            0.59730    18
     O    O           -0.56790    19
 [ bonds ]
     N     H
     N    CA
    CA    HA
    CA    CB
    CA     C
    CB    HB
    CB   CG2
    CB   CG1
   CG2  HG21
   CG2  HG22
   CG2  HG23
   CG1  HG11
   CG1  HG12
   CG1    CD
    CD   HD1
    CD   HD2
    CD   HD3
     C     O
    -C     N
 [ impropers ]
    -C    CA     N     H
    CA    +N     C     O
                        
[ VAL ]
 [ atoms ]
     N    N           -0.41570     1
     H    H            0.27190     2
    CA    CX          -0.08750     3
    HA    H1           0.09690     4
    CB    3C           0.29850     5
    HB    HC          -0.02970     6
   CG1    CT          -0.31920     7
  HG11    HC           0.07910     8
  HG12    HC           0.07910     9
  HG13    HC           0.07910    10
   CG2    CT          -0.31920    11
  HG21    HC           0.07910    12
  HG22    HC           0.07910    13
  HG23    HC           0.07910    14
     C    C            0.59730    15
     O    O           -0.56790    16
 [ bonds ]
     N     H
     N    CA
    CA    HA
    CA    CB
    CA     C
    CB    HB
    CB   CG1
    CB   CG2
   CG1  HG11
   CG1  HG12
   CG1  HG13
   CG2  HG21
   CG2  HG22
   CG2  HG23
     C     O
    -C     N
 [ impropers ]
    -C    CA     N     H
    CA    +N     C     O
                        
[ ASN ]
 [ atoms ]
     N    N           -0.41570     1
     H    H            0.27190     2
    CA    CX           0.01430     3
    HA    H1           0.10480     4
    CB    2C          -0.20410     5
   HB1    HC           0.07970     6
   HB2    HC           0.07970     7
    CG    C            0.71300     8
   OD1    O           -0.59310     9
   ND2    N           -0.91910    10
  HD21    H            0.41960    11
  HD22    H            0.41960    12
     C    C            0.59730    13
     O    O           -0.56790    14
 [ bonds ]
     N     H
     N    CA
    CA    HA
    CA    CB
    CA     C
    CB   HB1
    CB   HB2
    CB    CG
    CG   OD1
    CG   ND2
   ND2  HD21
   ND2  HD22
     C     O
    -C     N
 [ impropers ]
    -C    CA     N     H
    CA    +N     C     O
    CB   ND2    CG   OD1
    CG  HD21   ND2  HD22
                        
[ GLN ]
 [ atoms ]
     N    N           -0.41570     1
     H    H            0.27190     2
    CA    CX          -0.00310     3
    HA    H1           0.08500     4
    CB    2C          -0.00360     5
   HB1    HC           0.01710     6
   HB2    HC           0.01710     7
    CG    2C          -0.06450     8
   HG1    HC           0.03520     9
   HG2    HC           0.03520    10
    CD    C            0.69510    11
   OE1    O           -0.60860    12
   NE2    N           -0.94070    13
  HE21    H            0.42510    14
  HE22    H            0.42510    15
     C    C            0.59730    16
     O    O           -0.56790    17
 [ bonds ]
     N     H
     N    CA
    CA    HA
    CA    CB
    CA     C
    CB   HB1
    CB   HB2
    CB    CG
    CG   HG1
    CG   HG2
    CG    CD
    CD   OE1
    CD   NE2
   NE2  HE21
   NE2  HE22
     C     O
    -C     N
 [ impropers ]
    -C    CA     N     H
    CA    +N     C     O
    CG   NE2    CD   OE1
    CD  HE21   NE2  HE22
                        
[ ARG ]
 [ atoms ]
     N    N           -0.34790     1
     H    H            0.27470     2
    CA    CX          -0.26370     3
    HA    H1           0.15600     4
    CB    C8          -0.00070     5
   HB1    HC           0.03270     6
   HB2    HC           0.03270     7
    CG    C8           0.03900     8
   HG1    HC           0.02850     9
   HG2    HC           0.02850    10
    CD    C8           0.04860    11
   HD1    H1           0.06870    12
   HD2    H1           0.06870    13
    NE    N2          -0.52950    14
    HE    H            0.34560    15
    CZ    CA           0.80760    16
   NH1    N2          -0.86270    17
  HH11    H            0.44780    18
  HH12    H            0.44780    19
   NH2    N2          -0.86270    20
  HH21    H            0.44780    21
  HH22    H            0.44780    22
     C    C            0.73410    23
     O    O           -0.58940    24
 [ bonds ]
     N     H
     N    CA
    CA    HA
    CA    CB
    CA     C
    CB   HB1
    CB   HB2
    CB    CG
    CG   HG1
    CG   HG2
    CG    CD
    CD   HD1
    CD   HD2
    CD    NE
    NE    HE
    NE    CZ
    CZ   NH1
    CZ   NH2
   NH1  HH11
   NH1  HH12
   NH2  HH21
   NH2  HH22
     C     O
    -C     N
 [ impropers ]
    -C    CA     N     H
    CA    +N     C     O
    NE   NH1    CZ   NH2
    CD    CZ    NE    HE
    CZ  HH11   NH1  HH12
    CZ  HH21   NH2  HH22
               
[ HID ]
 [ atoms ]
     N    N           -0.41570     1
     H    H            0.27190     2
    CA    CX           0.01880     3
    HA    H1           0.08810     4
    CB    CT          -0.04620     5
   HB1    HC           0.04020     6
   HB2    HC           0.04020     7
    CG    CC          -0.02660     8
   ND1    NA          -0.38110     9
   HD1    H            0.36490    10
   CE1    CR           0.20570    11
   HE1    H5           0.13920    12
   NE2    NB          -0.57270    13
   CD2    CV           0.12920    14
   HD2    H4           0.11470    15
     C    C            0.59730    16
     O    O           -0.56790    17
 [ bonds ]
     N     H
     N    CA
    CA    HA
    CA    CB
    CA     C
    CB   HB1
    CB   HB2
    CB    CG
    CG   ND1
    CG   CD2
   ND1   HD1
   ND1   CE1
   CE1   HE1
   CE1   NE2
   NE2   CD2
   CD2   HD2
     C     O
    -C     N
 [ impropers ]
    -C    CA     N     H
    CA    +N     C     O
    CG   CE1   ND1   HD1
    CG   NE2   CD2   HD2
   ND1   NE2   CE1   HE1
   ND1   CD2    CG    CB
                        
[ HIE ]
 [ atoms ]
     N    N           -0.41570     1
     H    H            0.27190     2
    CA    CX          -0.05810     3
    HA    H1           0.13600     4
    CB    CT          -0.00740     5
   HB1    HC           0.03670     6
   HB2    HC           0.03670     7
    CG    CC           0.18680     8
   ND1    NB          -0.54320     9
   CE1    CR           0.16350    10
   HE1    H5           0.14350    11
   NE2    NA          -0.27950    12
   HE2    H            0.33390    13
   CD2    CW          -0.22070    14
   HD2    H4           0.18620    15
     C    C            0.59730    16
     O    O           -0.56790    17
 [ bonds ]
     N     H
     N    CA
    CA    HA
    CA    CB
    CA     C
    CB   HB2
    CB   HB1
    CB    CG
    CG   ND1
    CG   CD2
   ND1   CE1
   CE1   HE1
   CE1   NE2
   NE2   HE2
   NE2   CD2
   CD2   HD2
     C     O
    -C     N
 [ impropers ]
    -C    CA     N     H
    CA    +N     C     O
   CE1   CD2   NE2   HE2
    CG   NE2   CD2   HD2
   ND1   NE2   CE1   HE1
   ND1   CD2    CG    CB
                        
[ HIP ]
 [ atoms ]
     N    N           -0.34790     1
     H    H            0.27470     2
    CA    CX          -0.13540     3
    HA    H1           0.12120     4
    CB    CT          -0.04140     5
   HB1    HC           0.08100     6
   HB2    HC           0.08100     7
    CG    CC          -0.00120     8
   ND1    NA          -0.15130     9
   HD1    H            0.38660    10
   CE1    CR          -0.01700    11
   HE1    H5           0.26810    12
   NE2    NA          -0.17180    13
   HE2    H            0.39110    14
   CD2    CW          -0.11410    15
   HD2    H4           0.23170    16
     C    C            0.73410    17
     O    O           -0.58940    18
 [ bonds ]
     N     H
     N    CA
    CA    HA
    CA    CB
    CA     C
    CB   HB1
    CB   HB2
    CB    CG
    CG   ND1
    CG   CD2
   ND1   HD1
   ND1   CE1
   CE1   HE1
   CE1   NE2
   NE2   HE2
   NE2   CD2
   CD2   HD2
     C     O
    -C     N
 [ impropers ]
    -C    CA     N     H
    CA    +N     C     O
    CG   CE1   ND1   HD1
   CE1   CD2   NE2   HE2
    CG   NE2   CD2   HD2
   ND1   NE2   CE1   HE1
   ND1   CD2    CG    CB
                        
[ TRP ]
 [ atoms ]
     N    N           -0.41570     1
     H    H            0.27190     2
    CA    CX          -0.02750     3
    HA    H1           0.11230     4
    CB    CT          -0.00500     5
   HB1    HC           0.03390     6
   HB2    HC           0.03390     7
    CG    C*          -0.14150     8
   CD1    CW          -0.16380     9
   HD1    H4           0.20620    10
   NE1    NA          -0.34180    11
   HE1    H            0.34120    12
   CE2    CN           0.13800    13
   CZ2    CA          -0.26010    14
   HZ2    HA           0.15720    15
   CH2    CA          -0.11340    16
   HH2    HA           0.14170    17
   CZ3    CA          -0.19720    18
   HZ3    HA           0.14470    19
   CE3    CA          -0.23870    20
   HE3    HA           0.17000    21
   CD2    CB           0.12430    22
     C    C            0.59730    23
     O    O           -0.56790    24
 [ bonds ]
     N     H
     N    CA
    CA    HA
    CA    CB
    CA     C
    CB   HB1
    CB   HB2
    CB    CG
    CG   CD1
    CG   CD2
   CD1   HD1
   CD1   NE1
   NE1   HE1
   NE1   CE2
   CE2   CZ2
   CE2   CD2
   CZ2   HZ2
   CZ2   CH2
   CH2   HH2
   CH2   CZ3
   CZ3   HZ3
   CZ3   CE3
   CE3   HE3
   CE3   CD2
     C     O
    -C     N
 [ impropers ]
    -C    CA     N     H
    CA    +N     C     O
   CD1   CE2   NE1   HE1
   CE2   CH2   CZ2   HZ2
   CZ2   CZ3   CH2   HH2
   CH2   CE3   CZ3   HZ3
   CZ3   CD2   CE3   HE3
    CG   NE1   CD1   HD1
   CD1    CG    CB   CD2
                        
[ PHE ]
 [ atoms ]
     N    N           -0.41570     1
     H    H            0.27190     2
    CA    CX          -0.00240     3
    HA    H1           0.09780     4
    CB    CT          -0.03430     5
   HB1    HC           0.02950     6
   HB2    HC           0.02950     7
    CG    CA           0.01180     8
   CD1    CA          -0.12560     9
   HD1    HA           0.13300    10
   CE1    CA          -0.17040    11
   HE1    HA           0.14300    12
    CZ    CA          -0.10720    13
    HZ    HA           0.12970    14
   CE2    CA          -0.17040    15
   HE2    HA           0.14300    16
   CD2    CA          -0.12560    17
   HD2    HA           0.13300    18
     C    C            0.59730    19
     O    O           -0.56790    20
 [ bonds ]
     N     H
     N    CA
    CA    HA
    CA    CB
    CA     C
    CB   HB1
    CB   HB2
    CB    CG
    CG   CD1
    CG   CD2
   CD1   HD1
   CD1   CE1
   CE1   HE1
   CE1    CZ
    CZ    HZ
    CZ   CE2
   CE2   HE2
   CE2   CD2
   CD2   HD2
     C     O
    -C     N
 [ impropers ]
    -C    CA     N     H
    CA    +N     C     O
    CG   CE2   CD2   HD2
    CZ   CD2   CE2   HE2
   CE1   CE2    CZ    HZ
   CD1    CZ   CE1   HE1
    CG   CE1   CD1   HD1
   CD1   CD2    CG    CB
                       
[ TYR ]
 [ atoms ]
     N    N           -0.41570     1
     H    H            0.27190     2
    CA    CX          -0.00140     3
    HA    H1           0.08760     4
    CB    CT          -0.01520     5
   HB1    HC           0.02950     6
   HB2    HC           0.02950     7
    CG    CA          -0.00110     8
   CD1    CA          -0.19060     9
   HD1    HA           0.16990    10
   CE1    CA          -0.23410    11
   HE1    HA           0.16560    12
    CZ    C            0.32260    13
    OH    OH          -0.55790    14
    HH    HO           0.39920    15
   CE2    CA          -0.23410    16
   HE2    HA           0.16560    17
   CD2    CA          -0.19060    18
   HD2    HA           0.16990    19
     C    C            0.59730    20
     O    O           -0.56790    21
 [ bonds ]
     N     H
     N    CA
    CA    HA
    CA    CB
    CA     C
    CB   HB1
    CB   HB2
    CB    CG
    CG   CD1
    CG   CD2
   CD1   HD1
   CD1   CE1
   CE1   HE1
   CE1    CZ
    CZ    OH
    CZ   CE2
    OH    HH
   CE2   HE2
   CE2   CD2
   CD2   HD2
     C     O
    -C     N
 [ impropers ]
    -C    CA     N     H
    CA    +N     C     O
    CG   CE2   CD2   HD2
    CZ   CD2   CE2   HE2
   CD1    CZ   CE1   HE1
    CG   CE1   CD1   HD1
   CD1   CD2    CG    CB
   CE1   CE2    CZ    OH
                        
[ GLU ]
 [ atoms ]
     N    N           -0.51630     1
     H    H            0.29360     2
    CA    CX           0.03970     3
    HA    H1           0.11050     4
    CB    2C           0.05600     5
   HB1    HC          -0.01730     6
   HB2    HC          -0.01730     7
    CG    2C           0.01360     8
   HG1    HC          -0.04250     9
   HG2    HC          -0.04250    10
    CD    CO           0.80540    11
   OE1    O2          -0.81880    12
   OE2    O2          -0.81880    13
     C    C            0.53660    14
     O    O           -0.58190    15
 [ bonds ]
     N     H
     N    CA
    CA    HA
    CA    CB
    CA     C
    CB   HB1
    CB   HB2
    CB    CG
    CG   HG1
    CG   HG2
    CG    CD
    CD   OE1
    CD   OE2
     C     O
    -C     N
 [ impropers ]
    -C    CA     N     H
    CA    +N     C     O
    CG   OE1    CD   OE2
                        
[ ASP ]
 [ atoms ]
     N    N           -0.51630     1
     H    H            0.29360     2
    CA    CX           0.03810     3
    HA    H1           0.08800     4
    CB    2C          -0.03030     5
   HB1    HC          -0.01220     6
   HB2    HC          -0.01220     7
    CG    CO           0.79940     8
   OD1    O2          -0.80140     9
   OD2    O2          -0.80140    10
     C    C            0.53660    11
     O    O           -0.58190    12
 [ bonds ]
     N     H
     N    CA
    CA    HA
    CA    CB
    CA     C
    CB   HB1
    CB   HB2
    CB    CG
    CG   OD1
    CG   OD2
     C     O
    -C     N
 [ impropers ]
    -C    CA     N     H
    CA    +N     C     O
    CB   OD1    CG   OD2
                        
[ LYS ]
 [ atoms ]
     N    N           -0.34790     1
     H    H            0.27470     2
    CA    CX          -0.24000     3
    HA    H1           0.14260     4
    CB    C8          -0.00940     5
   HB1    HC           0.03620     6
   HB2    HC           0.03620     7
    CG    C8           0.01870     8
   HG1    HC           0.01030     9
   HG2    HC           0.01030    10
    CD    C8          -0.04790    11
   HD1    HC           0.06210    12
   HD2    HC           0.06210    13
    CE    C8          -0.01430    14
   HE1    HP           0.11350    15
   HE2    HP           0.11350    16
    NZ    N3          -0.38540    17
   HZ1    H            0.34000    18
   HZ2    H            0.34000    19
   HZ3    H            0.34000    20
     C    C            0.73410    21
     O    O           -0.58940    22
 [ bonds ]
     N     H
     N    CA
    CA    HA
    CA    CB
    CA     C
    CB   HB1
    CB   HB2
    CB    CG
    CG   HG1
    CG   HG2
    CG    CD
    CD   HD1
    CD   HD2
    CD    CE
    CE   HE1
    CE   HE2
    CE    NZ
    NZ   HZ1
    NZ   HZ2
    NZ   HZ3
     C     O
    -C     N
 [ impropers ]
    -C    CA     N     H
    CA    +N     C     O

[ ORN ] ; charges taken from amber99.prm of tinker 4.0
 [ atoms ]
     N    N           -0.34790     1
     H    H            0.27470     2
    CA    CT          -0.24000     3
    HA    H1           0.14260     4
    CB    CT           0.00990     5
   HB1    HC           0.03620     6
   HB2    HC           0.03620     7
    CG    CT          -0.02790     8
   HG1    HC           0.06210     9
   HG2    HC           0.06210    10
    CD    CT          -0.01430    11
   HD1    HP           0.11350    12
   HD2    HP           0.11350    13
    NE    N3          -0.38540    14
   HE1    H            0.34000    15
   HE2    H            0.34000    16
   HE3    H            0.34000    17
     C    C            0.73410    18
     O    O           -0.58940    19
 [ bonds ]
     N     H
     N    CA
    CA    HA
    CA    CB
    CA     C
    CB   HB1
    CB   HB2
    CB    CG
    CG   HG1
    CG   HG2
    CG    CD
    CD   HD1
    CD   HD2
    CD    NE
    NE   HE1
    NE   HE2
    NE   HE3
     C     O
    -C     N
 [ impropers ]
    -C    CA     N     H
    CA    +N     C     O

[ DAB ] ; sidechain charges fit to maintain heavy atom charge group trend LYS -> ORN -> DAB
 [ atoms ]
     N    N           -0.34790     1
     H    H            0.27470     2
    CA    CT          -0.24000     3
    HA    H1           0.14260     4
    CB    CT           0.02920     5
   HB1    HC           0.07470     6
   HB2    HC           0.07470     7
    CG    CT          -0.01430     8
   HG1    HP           0.11350     9
   HG2    HP           0.11350    10
    ND    N3          -0.38540    11
   HD1    H            0.34000    12
   HD2    H            0.34000    13
   HD3    H            0.34000    14
     C    C            0.73410    15
     O    O           -0.58940    16
 [ bonds ]
     N     H
     N    CA
    CA    HA
    CA    CB
    CA     C
    CB   HB1
    CB   HB2
    CB    CG
    CG   HG1
    CG   HG2
    CG    ND
    ND   HD1
    ND   HD2
    ND   HD3
     C     O
    -C     N
 [ impropers ]
    -C    CA     N     H
    CA    +N     C     O

[ LYN ]
 [ atoms ]
     N    N           -0.41570     1
     H    H            0.27190     2
    CA    CX          -0.07206     3
    HA    H1           0.09940     4
    CB    CT          -0.04845     5
   HB1    HC           0.03400     6
   HB2    HC           0.03400     7
    CG    CT           0.06612     8
   HG1    HC           0.01041     9
   HG2    HC           0.01041    10
    CD    CT          -0.03768    11
   HD1    HC           0.01155    12
   HD2    HC           0.01155    13
    CE    CT           0.32604    14
   HE1    HP          -0.03358    15
   HE2    HP          -0.03358    16
    NZ    N3          -1.03581    17
   HZ1    H            0.38604    18
   HZ2    H            0.38604    19
     C    C            0.59730    20
     O    O           -0.56790    21
 [ bonds ]
     N     H
     N    CA
    CA    HA
    CA    CB
    CA     C
    CB   HB1
    CB   HB2
    CB    CG
    CG   HG1
    CG   HG2
    CG    CD
    CD   HD1
    CD   HD2
    CD    CE
    CE   HE1
    CE   HE2
    CE    NZ
    NZ   HZ1
    NZ   HZ2
     C     O
    -C     N
 [ impropers ]
    -C    CA     N     H
    CA    +N     C     O
                        
[ PRO ]
 [ atoms ]
     N    N           -0.25480     1
    CD    CT           0.01920     2
   HD1    H1           0.03910     3
   HD2    H1           0.03910     4
    CG    CT           0.01890     5
   HG1    HC           0.02130     6
   HG2    HC           0.02130     7
    CB    CT          -0.00700     8
   HB1    HC           0.02530     9
   HB2    HC           0.02530    10
    CA    CX          -0.02660    11
    HA    H1           0.06410    12
     C    C            0.58960    13
     O    O           -0.57480    14
 [ bonds ]
     N    CD
     N    CA
    CD   HD1
    CD   HD2
    CD    CG
    CG   HG1
    CG   HG2
    CG    CB
    CB   HB1
    CB   HB2
    CB    CA
    CA    HA
    CA     C
     C     O
    -C     N
 [ impropers ]
    CA    +N     C     O
    -C    CD     N    CA	

[ HYP ] ; S Park, R J Radmer, T E Klein & V S Pande (submitted).
 [ atoms ] 
     N    N           -0.25480     1
   CD2    CT           0.05950     2
  HD21    H1           0.07000     3
  HD22    H1           0.07000     4
    CG    CT           0.04000     5
    HG    H1           0.04160     6
   OD1    OH          -0.61340     7
   HD1    HO           0.38510     8
    CB    CT           0.02030     9
   HB1    HC           0.04260    10
   HB2    HC           0.04260    11
    CA    CX           0.00470    12
    HA    H1           0.07700    13
     C    C            0.58960    14
     O    O           -0.57480    15
 [ bonds ]
     N   CD2
     N    CA
   CD2  HD21
   CD2  HD22
   CD2    CG
    CG    HG
    CG   OD1
    CG    CB
   OD1   HD1
    CB   HB1
    CB   HB2
    CB    CA
    CA    HA
    CA     C
     C     O
    -C     N
 [ impropers ]
    CA    +N     C     O
    -C   CD2     N    CA
                        
[ CYS ]
 [ atoms ]
     N    N           -0.41570     1
     H    H            0.27190     2
    CA    CX           0.02130     3
    HA    H1           0.11240     4
    CB    2C          -0.12310     5
   HB1    H1           0.11120     6
   HB2    H1           0.11120     7
    SG    SH          -0.31190     8
    HG    HS           0.19330     9
     C    C            0.59730    10
     O    O           -0.56790    11
 [ bonds ]
     N     H
     N    CA
    CA    HA
    CA    CB
    CA     C
    CB   HB1
    CB   HB2
    CB    SG
    SG    HG
     C     O
    -C     N
 [ impropers ]
    -C    CA     N     H
    CA    +N     C     O
                        
[ CYM ]
 [ atoms ]
     N    N           -0.41570     1
     H    H            0.27190     2
    CA    CX          -0.03510     3
    HA    H1           0.05080     4
    CB    CT          -0.24130     5
   HB1    H1           0.11220     6
   HB2    H1           0.11220     7
    SG    SH          -0.88440     8
     C    C            0.59730     9
     O    O           -0.56790    10
 [ bonds ]
     N     H
     N    CA
    CA    HA
    CA    CB
    CA     C
    CB   HB1
    CB   HB2
    CB    SG
     C     O
    -C     N
 [ impropers ]
    -C    CA     N     H
    CA    +N     C     O
                        
[ CYX ]
 [ atoms ]
     N    N           -0.41570     1
     H    H            0.27190     2
    CA    CX           0.04290     3
    HA    H1           0.07660     4
    CB    2C          -0.07900     5
   HB1    H1           0.09100     6
   HB2    H1           0.09100     7
    SG    S           -0.10810     8
     C    C            0.59730     9
     O    O           -0.56790    10
 [ bonds ]
     N     H
     N    CA
    CA    HA
    CA    CB
    CA     C
    CB   HB1
    CB   HB2
    CB    SG
     C     O
    -C     N
 [ impropers ]
    -C    CA     N     H
    CA    +N     C     O

[ MET ]
 [ atoms ]
     N    N           -0.41570     1
     H    H            0.27190     2
    CA    CX          -0.02370     3
    HA    H1           0.08800     4
    CB    2C           0.03420     5
   HB1    HC           0.02410     6
   HB2    HC           0.02410     7
    CG    2C           0.00180     8
   HG1    H1           0.04400     9
   HG2    H1           0.04400    10
    SD    S           -0.27370    11
    CE    CT          -0.05360    12
   HE1    H1           0.06840    13
   HE2    H1           0.06840    14
   HE3    H1           0.06840    15
     C    C            0.59730    16
     O    O           -0.56790    17
 [ bonds ]
     N     H
     N    CA
    CA    HA
    CA    CB
    CA     C
    CB   HB1
    CB   HB2
    CB    CG
    CG   HG1
    CG   HG2
    CG    SD
    SD    CE
    CE   HE1
    CE   HE2
    CE   HE3
     C     O
    -C     N
 [ impropers ]
    -C    CA     N     H
    CA    +N     C     O
                        
; non-terminal acidic AA's
       
[ ASH ]
 [ atoms ]
     N    N           -0.41570     1
     H    H            0.27190     2
    CA    CX           0.03410     3
    HA    H1           0.08640     4
    CB    2C          -0.03160     5
   HB1    HC           0.04880     6
   HB2    HC           0.04880     7
    CG    C            0.64620     8
   OD1    O           -0.55540     9
   OD2    OH          -0.63760    10
   HD2    HO           0.47470    11
     C    C            0.59730    12
     O    O           -0.56790    13
 [ bonds ]
     N     H
     N    CA
    CA    HA
    CA    CB
    CA     C
    CB   HB1
    CB   HB2
    CB    CG
    CG   OD1
    CG   OD2
   OD2   HD2
     C     O
    -C     N
 [ impropers ]
    -C    CA     N     H
    CA    +N     C     O
    CB   OD1    CG   OD2
                   

[ GLH ]
 [ atoms ]
     N    N           -0.41570     1
     H    H            0.27190     2
    CA    CX           0.01450     3
    HA    H1           0.07790     4
    CB    2C          -0.00710     5
   HB1    HC           0.02560     6
   HB2    HC           0.02560     7
    CG    2C          -0.01740     8
   HG1    HC           0.04300     9
   HG2    HC           0.04300    10
    CD    C            0.68010    11
   OE1    O           -0.58380    12
   OE2    OH          -0.65110    13
   HE2    HO           0.46410    14
     C    C            0.59730    15
     O    O           -0.56790    16
 [ bonds ]
     N     H
     N    CA
    CA    HA
    CA    CB
    CA     C
    CB   HB1
    CB   HB2
    CB    CG
    CG   HG1
    CG   HG2
    CG    CD
    CD   OE1
    CD   OE2
   OE2   HE2
     C     O
    -C     N
 [ impropers ]
    -C    CA     N     H
    CA    +N     C     O
    CG   OE1    CD   OE2

; C-terminal AA's
                        
[ CALA ]
 [ atoms ]
     N    N           -0.38210     1
     H    H            0.26810     2
    CA    CX          -0.17470     3
    HA    H1           0.10670     4
    CB    CT          -0.20930     5
   HB1    HC           0.07640     6
   HB2    HC           0.07640     7
   HB3    HC           0.07640     8
     C    C            0.77310     9
   OC1    O2          -0.80550    10
   OC2    O2          -0.80550    11
 [ bonds ]
     N     H
     N    CA
    CA    HA
    CA    CB
    CA     C
    CB   HB1
    CB   HB2
    CB   HB3
     C   OC1
     C   OC2
    -C     N
 [ impropers ]
    -C    CA     N     H    
    CA   OC1     C   OC2    
                        
[ CGLY ]
 [ atoms ]
     N    N           -0.38210     1
     H    H            0.26810     2
    CA    CX          -0.24930     3
   HA1    H1           0.10560     4
   HA2    H1           0.10560     5
     C    C            0.72310     6
   OC1    O2          -0.78550     7
   OC2    O2          -0.78550     8
 [ bonds ]
     N     H
     N    CA
    CA   HA1
    CA   HA2
    CA     C
     C   OC1
     C   OC2
    -C     N
 [ impropers ]
    -C    CA     N     H    
    CA   OC1     C   OC2    
                        
[ CSER ]
 [ atoms ]
     N    N           -0.38210     1
     H    H            0.26810     2
    CA    CX          -0.27220     3
    HA    H1           0.13040     4
    CB    2C           0.11230     5
   HB1    H1           0.08130     6
   HB2    H1           0.08130     7
    OG    OH          -0.65140     8
    HG    HO           0.44740     9
     C    C            0.81130    10
   OC1    O2          -0.81320    11
   OC2    O2          -0.81320    12
 [ bonds ]
     N     H
     N    CA
    CA    HA
    CA    CB
    CA     C
    CB   HB1
    CB   HB2
    CB    OG
    OG    HG
     C   OC1
     C   OC2
    -C     N
 [ impropers ]
    -C    CA     N     H    
    CA   OC1     C   OC2    
                        
[ CTHR ]
 [ atoms ]
     N    N           -0.38210     1
     H    H            0.26810     2
    CA    CX          -0.24200     3
    HA    H1           0.12070     4
    CB    3C           0.30250     5
    HB    H1           0.00780     6
   CG2    CT          -0.18530     7
  HG21    HC           0.05860     8
  HG22    HC           0.05860     9
  HG23    HC           0.05860    10
   OG1    OH          -0.64960    11
   HG1    HO           0.41190    12
     C    C            0.78100    13
   OC1    O2          -0.80440    14
   OC2    O2          -0.80440    15
 [ bonds ]
     N     H
     N    CA
    CA    HA
    CA    CB
    CA     C
    CB    HB
    CB   CG2
    CB   OG1
   CG2  HG21
   CG2  HG22
   CG2  HG23
   OG1   HG1
     C   OC1
     C   OC2
    -C     N
 [ impropers ]
    -C    CA     N     H    
    CA   OC1     C   OC2    
                        
[ CLEU ]
 [ atoms ]
     N    N           -0.38210     1
     H    H            0.26810     2
    CA    CX          -0.28470     3
    HA    H1           0.13460     4
    CB    2C          -0.24690     5
   HB1    HC           0.09740     6
   HB2    HC           0.09740     7
    CG    3C           0.37060     8
    HG    HC          -0.03740     9
   CD1    CT          -0.41630    10
  HD11    HC           0.10380    11
  HD12    HC           0.10380    12
  HD13    HC           0.10380    13
   CD2    CT          -0.41630    14
  HD21    HC           0.10380    15
  HD22    HC           0.10380    16
  HD23    HC           0.10380    17
     C    C            0.83260    18
   OC1    O2          -0.81990    19
   OC2    O2          -0.81990    20
 [ bonds ]
     N     H
     N    CA
    CA    HA
    CA    CB
    CA     C
    CB   HB1
    CB   HB2
    CB    CG
    CG    HG
    CG   CD1
    CG   CD2
   CD1  HD11
   CD1  HD12
   CD1  HD13
   CD2  HD21
   CD2  HD22
   CD2  HD23
     C   OC1
     C   OC2
    -C     N
 [ impropers ]
    -C    CA     N     H    
    CA   OC1     C   OC2    
                        
[ CILE ]
 [ atoms ]
     N    N           -0.38210     1
     H    H            0.26810     2
    CA    CX          -0.31000     3
    HA    H1           0.13750     4
    CB    3C           0.03630     5
    HB    HC           0.07660     6
   CG2    CT          -0.34980     7
  HG21    HC           0.10210     8
  HG22    HC           0.10210     9
  HG23    HC           0.10210    10
   CG1    2C          -0.03230    11
  HG11    HC           0.03210    12
  HG12    HC           0.03210    13
    CD    CT          -0.06990    14
   HD1    HC           0.01960    15
   HD2    HC           0.01960    16
   HD3    HC           0.01960    17
     C    C            0.83430    18
   OC1    O2          -0.81900    19
   OC2    O2          -0.81900    20
 [ bonds ]
     N     H
     N    CA
    CA    HA
    CA    CB
    CA     C
    CB    HB
    CB   CG2
    CB   CG1
   CG2  HG21
   CG2  HG22
   CG2  HG23
   CG1  HG11
   CG1  HG12
   CG1    CD
    CD   HD1
    CD   HD2
    CD   HD3
     C   OC1
     C   OC2
    -C     N
 [ impropers ]
    -C    CA     N     H    
    CA   OC1     C   OC2    
                        
[ CVAL ]
 [ atoms ]
     N    N           -0.38210     1
     H    H            0.26810     2
    CA    CX          -0.34380     3
    HA    H1           0.14380     4
    CB    3C           0.19400     5
    HB    HC           0.03080     6
   CG1    CT          -0.30640     7
  HG11    HC           0.08360     8
  HG12    HC           0.08360     9
  HG13    HC           0.08360    10
   CG2    CT          -0.30640    11
  HG21    HC           0.08360    12
  HG22    HC           0.08360    13
  HG23    HC           0.08360    14
     C    C            0.83500    15
   OC1    O2          -0.81730    16
   OC2    O2          -0.81730    17
 [ bonds ]
     N     H
     N    CA
    CA    HA
    CA    CB
    CA     C
    CB    HB
    CB   CG1
    CB   CG2
   CG1  HG11
   CG1  HG12
   CG1  HG13
   CG2  HG21
   CG2  HG22
   CG2  HG23
     C   OC1
     C   OC2
    -C     N
 [ impropers ]
    -C    CA     N     H    
    CA   OC1     C   OC2    
                        
[ CASN ]
 [ atoms ]
     N    N           -0.38210     1
     H    H            0.26810     2
    CA    CX          -0.20800     3
    HA    H1           0.13580     4
    CB    2C          -0.22990     5
   HB1    HC           0.10230     6
   HB2    HC           0.10230     7
    CG    C            0.71530     8
   OD1    O           -0.60100     9
   ND2    N           -0.90840    10
  HD21    H            0.41500    11
  HD22    H            0.41500    12
     C    C            0.80500    13
   OC1    O2          -0.81470    14
   OC2    O2          -0.81470    15
 [ bonds ]
     N     H
     N    CA
    CA    HA
    CA    CB
    CA     C
    CB   HB1
    CB   HB2
    CB    CG
    CG   OD1
    CG   ND2
   ND2  HD21
   ND2  HD22
     C   OC1
     C   OC2
    -C     N
 [ impropers ]
    -C    CA     N     H    
    CA   OC1     C   OC2    
    CB   ND2    CG   OD1    
    CG  HD21   ND2  HD22    
                        
[ CGLN ]
 [ atoms ]
     N    N           -0.38210     1
     H    H            0.26810     2
    CA    CX          -0.22480     3
    HA    H1           0.12320     4
    CB    2C          -0.06640     5
   HB1    HC           0.04520     6
   HB2    HC           0.04520     7
    CG    2C          -0.02100     8
   HG1    HC           0.02030     9
   HG2    HC           0.02030    10
    CD    C            0.70930    11
   OE1    O           -0.60980    12
   NE2    N           -0.95740    13
  HE21    H            0.43040    14
  HE22    H            0.43040    15
     C    C            0.77750    16
   OC1    O2          -0.80420    17
   OC2    O2          -0.80420    18
 [ bonds ]
     N     H
     N    CA
    CA    HA
    CA    CB
    CA     C
    CB   HB1
    CB   HB2
    CB    CG
    CG   HG1
    CG   HG2
    CG    CD
    CD   OE1
    CD   NE2
   NE2  HE21
   NE2  HE22
     C   OC1
     C   OC2
    -C     N
 [ impropers ]
    -C    CA     N     H    
    CA   OC1     C   OC2    
    CG   NE2    CD   OE1    
    CD  HE21   NE2  HE22    
                        
[ CARG ]
 [ atoms ]
     N    N           -0.34810     1
     H    H            0.27640     2
    CA    CX          -0.30680     3
    HA    H1           0.14470     4
    CB    C8          -0.03740     5
   HB1    HC           0.03710     6
   HB2    HC           0.03710     7
    CG    C8           0.07440     8
   HG1    HC           0.01850     9
   HG2    HC           0.01850    10
    CD    C8           0.11140    11
   HD1    H1           0.04680    12
   HD2    H1           0.04680    13
    NE    N2          -0.55640    14
    HE    H            0.34790    15
    CZ    CA           0.83680    16
   NH1    N2          -0.87370    17
  HH11    H            0.44930    18
  HH12    H            0.44930    19
   NH2    N2          -0.87370    20
  HH21    H            0.44930    21
  HH22    H            0.44930    22
     C    C            0.85570    23
   OC1    O2          -0.82660    24
   OC2    O2          -0.82660    25
 [ bonds ]
     N     H
     N    CA
    CA    HA
    CA    CB
    CA     C
    CB   HB1
    CB   HB2
    CB    CG
    CG   HG1
    CG   HG2
    CG    CD
    CD   HD1
    CD   HD2
    CD    NE
    NE    HE
    NE    CZ
    CZ   NH1
    CZ   NH2
   NH1  HH11
   NH1  HH12
   NH2  HH21
   NH2  HH22
     C   OC1
     C   OC2
    -C     N
 [ impropers ]
    -C    CA     N     H    
    CA   OC1     C   OC2    
    NE   NH1    CZ   NH2    
    CD    CZ    NE    HE    
    CZ  HH11   NH1  HH12    
    CZ  HH21   NH2  HH22    
                        
[ CHID ]
 [ atoms ]
     N    N           -0.38210     1
     H    H            0.26810     2
    CA    CX          -0.17390     3
    HA    H1           0.11000     4
    CB    CT          -0.10460     5
   HB1    HC           0.05650     6
   HB2    HC           0.05650     7
    CG    CC           0.02930     8
   ND1    NA          -0.38920     9
   HD1    H            0.37550    10
   CE1    CR           0.19250    11
   HE1    H5           0.14180    12
   NE2    NB          -0.56290    13
   CD2    CV           0.10010    14
   HD2    H4           0.12410    15
     C    C            0.76150    16
   OC1    O2          -0.80160    17
   OC2    O2          -0.80160    18
 [ bonds ]
     N     H
     N    CA
    CA    HA
    CA    CB
    CA     C
    CB   HB1
    CB   HB2
    CB    CG
    CG   ND1
    CG   CD2
   ND1   HD1
   ND1   CE1
   CE1   HE1
   CE1   NE2
   NE2   CD2
   CD2   HD2
     C   OC1
     C   OC2
    -C     N
 [ impropers ]
    -C    CA     N     H    
    CA   OC1     C   OC2    
    CG   CE1   ND1   HD1    
    CG   NE2   CD2   HD2    
   ND1   NE2   CE1   HE1    
   ND1   CD2    CG    CB    
                        
[ CHIE ]
 [ atoms ]
     N    N           -0.38210     1
     H    H            0.26810     2
    CA    CX          -0.26990     3
    HA    H1           0.16500     4
    CB    CT          -0.10680     5
   HB1    HC           0.06200     6
   HB2    HC           0.06200     7
    CG    CC           0.27240     8
   ND1    NB          -0.55170     9
   CE1    CR           0.15580    10
   HE1    H5           0.14480    11
   NE2    NA          -0.26700    12
   HE2    H            0.33190    13
   CD2    CW          -0.25880    14
   HD2    H4           0.19570    15
     C    C            0.79160    16
   OC1    O2          -0.80650    17
   OC2    O2          -0.80650    18
 [ bonds ]
     N     H
     N    CA
    CA    HA
    CA    CB
    CA     C
    CB   HB1
    CB   HB2
    CB    CG
    CG   ND1
    CG   CD2
   ND1   CE1
   CE1   HE1
   CE1   NE2
   NE2   HE2
   NE2   CD2
   CD2   HD2
     C   OC1
     C   OC2
    -C     N
 [ impropers ]
    -C    CA     N     H    
    CA   OC1     C   OC2    
   CE1   CD2   NE2   HE2    
    CG   NE2   CD2   HD2    
   ND1   NE2   CE1   HE1    
   ND1   CD2    CG    CB    
                        
[ CHIP ]
 [ atoms ]
     N    N           -0.34810     1
     H    H            0.27640     2
    CA    CX          -0.14450     3
    HA    H1           0.11150     4
    CB    CT          -0.08000     5
   HB1    HC           0.08680     6
   HB2    HC           0.08680     7
    CG    CC           0.02980     8
   ND1    NA          -0.15010     9
   HD1    H            0.38830    10
   CE1    CR          -0.02510    11
   HE1    H5           0.26940    12
   NE2    NA          -0.16830    13
   HE2    H            0.39130    14
   CD2    CW          -0.12560    15
   HD2    H4           0.23360    16
     C    C            0.80320    17
   OC1    O2          -0.81770    18
   OC2    O2          -0.81770    19
 [ bonds ]
     N     H
     N    CA
    CA    HA
    CA    CB
    CA     C
    CB   HB1
    CB   HB2
    CB    CG
    CG   ND1
    CG   CD2
   ND1   HD1
   ND1   CE1
   CE1   HE1
   CE1   NE2
   NE2   HE2
   NE2   CD2
   CD2   HD2
     C   OC1
     C   OC2
    -C     N
 [ impropers ]
    -C    CA     N     H    
    CA   OC1     C   OC2    
    CG   CE1   ND1   HD1    
   CE1   CD2   NE2   HE2    
    CG   NE2   CD2   HD2    
   ND1   NE2   CE1   HE1    
   ND1   CD2    CG    CB    
                        
[ CTRP ]
 [ atoms ]
     N    N           -0.38210     1
     H    H            0.26810     2
    CA    CX          -0.20840     3
    HA    H1           0.12720     4
    CB    CT          -0.07420     5
   HB1    HC           0.04970     6
   HB2    HC           0.04970     7
    CG    C*          -0.07960     8
   CD1    CW          -0.18080     9
   HD1    H4           0.20430    10
   NE1    NA          -0.33160    11
   HE1    H            0.34130    12
   CE2    CN           0.12220    13
   CZ2    CA          -0.25940    14
   HZ2    HA           0.15670    15
   CH2    CA          -0.10200    16
   HH2    HA           0.14010    17
   CZ3    CA          -0.22870    18
   HZ3    HA           0.15070    19
   CE3    CA          -0.18370    20
   HE3    HA           0.14910    21
   CD2    CB           0.10780    22
     C    C            0.76580    23
   OC1    O2          -0.80110    24
   OC2    O2          -0.80110    25
 [ bonds ]
     N     H
     N    CA
    CA    HA
    CA    CB
    CA     C
    CB   HB1
    CB   HB2
    CB    CG
    CG   CD1
    CG   CD2
   CD1   HD1
   CD1   NE1
   NE1   HE1
   NE1   CE2
   CE2   CZ2
   CE2   CD2
   CZ2   HZ2
   CZ2   CH2
   CH2   HH2
   CH2   CZ3
   CZ3   HZ3
   CZ3   CE3
   CE3   HE3
   CE3   CD2
     C   OC1
     C   OC2
    -C     N
 [ impropers ]
    -C    CA     N     H    
    CA   OC1     C   OC2    
   CD1   CE2   NE1   HE1    
   CE2   CH2   CZ2   HZ2    
   CZ2   CZ3   CH2   HH2    
   CH2   CE3   CZ3   HZ3    
   CZ3   CD2   CE3   HE3    
    CG   NE1   CD1   HD1    
   CD1    CG    CB   CD2
                        
[ CPHE ]
 [ atoms ]
     N    N           -0.38210     1
     H    H            0.26810     2
    CA    CX          -0.18250     3
    HA    H1           0.10980     4
    CB    CT          -0.09590     5
   HB1    HC           0.04430     6
   HB2    HC           0.04430     7
    CG    CA           0.05520     8
   CD1    CA          -0.13000     9
   HD1    HA           0.14080    10
   CE1    CA          -0.18470    11
   HE1    HA           0.14610    12
    CZ    CA          -0.09440    13
    HZ    HA           0.12800    14
   CE2    CA          -0.18470    15
   HE2    HA           0.14610    16
   CD2    CA          -0.13000    17
   HD2    HA           0.14080    18
     C    C            0.76600    19
   OC1    O2          -0.80260    20
   OC2    O2          -0.80260    21
 [ bonds ]
     N     H
     N    CA
    CA    HA
    CA    CB
    CA     C
    CB   HB1
    CB   HB2
    CB    CG
    CG   CD1
    CG   CD2
   CD1   HD1
   CD1   CE1
   CE1   HE1
   CE1    CZ
    CZ    HZ
    CZ   CE2
   CE2   HE2
   CE2   CD2
   CD2   HD2
     C   OC1
     C   OC2
    -C     N
 [ impropers ]
    -C    CA     N     H    
    CA   OC1     C   OC2    
    CG   CE2   CD2   HD2    
    CZ   CD2   CE2   HE2    
   CE1   CE2    CZ    HZ    
   CD1    CZ   CE1   HE1    
    CG   CE1   CD1   HD1    
   CD1   CD2    CG    CB    
                        
[ CTYR ]
 [ atoms ]
     N    N           -0.38210     1
     H    H            0.26810     2
    CA    CX          -0.20150     3
    HA    H1           0.10920     4
    CB    CT          -0.07520     5
   HB1    HC           0.04900     6
   HB2    HC           0.04900     7
    CG    CA           0.02430     8
   CD1    CA          -0.19220     9
   HD1    HA           0.17800    10
   CE1    CA          -0.24580    11
   HE1    HA           0.16730    12
    CZ    C            0.33950    13
    OH    OH          -0.56430    14
    HH    HO           0.40170    15
   CE2    CA          -0.24580    16
   HE2    HA           0.16730    17
   CD2    CA          -0.19220    18
   HD2    HA           0.17800    19
     C    C            0.78170    20
   OC1    O2          -0.80700    21
   OC2    O2          -0.80700    22
 [ bonds ]
     N     H
     N    CA
    CA    HA
    CA    CB
    CA     C
    CB   HB1
    CB   HB2
    CB    CG
    CG   CD1
    CG   CD2
   CD1   HD1
   CD1   CE1
   CE1   HE1
   CE1    CZ
    CZ    OH
    CZ   CE2
    OH    HH
   CE2   HE2
   CE2   CD2
   CD2   HD2
     C   OC1
     C   OC2
    -C     N
 [ impropers ]
    -C    CA     N     H    
    CA   OC1     C   OC2    
    CG   CE2   CD2   HD2    
    CZ   CD2   CE2   HE2    
   CD1    CZ   CE1   HE1    
    CG   CE1   CD1   HD1    
   CD1   CD2    CG    CB    
   CE1   CE2    CZ    OH    
                        
[ CGLU ]
 [ atoms ]
     N    N           -0.51920     1
     H    H            0.30550     2
    CA    CX          -0.20590     3
    HA    H1           0.13990     4
    CB    2C           0.00710     5
   HB1    HC          -0.00780     6
   HB2    HC          -0.00780     7
    CG    2C           0.06750     8
   HG1    HC          -0.05480     9
   HG2    HC          -0.05480    10
    CD    CO           0.81830    11
   OE1    O2          -0.82200    12
   OE2    O2          -0.82200    13
     C    C            0.74200    14
   OC1    O2          -0.79300    15
   OC2    O2          -0.79300    16
 [ bonds ]
     N     H
     N    CA
    CA    HA
    CA    CB
    CA     C
    CB   HB1
    CB   HB2
    CB    CG
    CG   HG1
    CG   HG2
    CG    CD
    CD   OE1
    CD   OE2
     C   OC1
     C   OC2
    -C     N
 [ impropers ]
    -C    CA     N     H    
    CA   OC1     C   OC2    
    CG   OE1    CD   OE2    
                        
[ CASP ]
 [ atoms ]
     N    N           -0.51920     1
     H    H            0.30550     2
    CA    CX          -0.18170     3
    HA    H1           0.10460     4
    CB    2C          -0.06770     5
   HB1    HC          -0.02120     6
   HB2    HC          -0.02120     7
    CG    CO           0.88510     8
   OD1    O2          -0.81620     9
   OD2    O2          -0.81620    10
     C    C            0.72560    11
   OC1    O2          -0.78870    12
   OC2    O2          -0.78870    13
 [ bonds ]
     N     H
     N    CA
    CA    HA
    CA    CB
    CA     C
    CB   HB1
    CB   HB2
    CB    CG
    CG   OD1
    CG   OD2
     C   OC1
     C   OC2
    -C     N
 [ impropers ]
    -C    CA     N     H    
    CA   OC1     C   OC2    
    CB   OD1    CG   OD2    
                        
[ CLYS ]
 [ atoms ]
     N    N           -0.34810     1
     H    H            0.27640     2
    CA    CX          -0.29030     3
    HA    H1           0.14380     4
    CB    C8          -0.05380     5
   HB1    HC           0.04820     6
   HB2    HC           0.04820     7
    CG    C8           0.02270     8
   HG1    HC           0.01340     9
   HG2    HC           0.01340    10
    CD    C8          -0.03920    11
   HD1    HC           0.06110    12
   HD2    HC           0.06110    13
    CE    C8          -0.01760    14
   HE1    HP           0.11210    15
   HE2    HP           0.11210    16
    NZ    N3          -0.37410    17
   HZ1    H            0.33740    18
   HZ2    H            0.33740    19
   HZ3    H            0.33740    20
     C    C            0.84880    21
   OC1    O2          -0.82520    22
   OC2    O2          -0.82520    23
 [ bonds ]
     N     H
     N    CA
    CA    HA
    CA    CB
    CA     C
    CB   HB1
    CB   HB2
    CB    CG
    CG   HG1
    CG   HG2
    CG    CD
    CD   HD1
    CD   HD2
    CD    CE
    CE   HE1
    CE   HE2
    CE    NZ
    NZ   HZ1
    NZ   HZ2
    NZ   HZ3
     C   OC1
     C   OC2
    -C     N
 [ impropers ]
    -C    CA     N     H    
    CA   OC1     C   OC2    
                        
[ CPRO ]
 [ atoms ]
     N    N           -0.28020     1
    CD    CT           0.04340     2
   HD1    H1           0.03310     3
   HD2    H1           0.03310     4
    CG    CT           0.04660     5
   HG1    HC           0.01720     6
   HG2    HC           0.01720     7
    CB    CT          -0.05430     8
   HB1    HC           0.03810     9
   HB2    HC           0.03810    10
    CA    CX          -0.13360    11
    HA    H1           0.07760    12
     C    C            0.66310    13
   OC1    O2          -0.76970    14
   OC2    O2          -0.76970    15
 [ bonds ]
     N    CD
     N    CA
    CD   HD1
    CD   HD2
    CD    CG
    CG   HG1
    CG   HG2
    CG    CB
    CB   HB1
    CB   HB2
    CB    CA
    CA    HA
    CA     C
     C   OC1
     C   OC2
    -C     N
 [ impropers ]
    CA   OC1     C   OC2    
    -C    CD     N    CA    
                        
[ CCYS ]
 [ atoms ]
     N    N           -0.38210     1
     H    H            0.26810     2
    CA    CX          -0.16350     3
    HA    H1           0.13960     4
    CB    2C          -0.19960     5
   HB1    H1           0.14370     6
   HB2    H1           0.14370     7
    SG    SH          -0.31020     8
    HG    HS           0.20680     9
     C    C            0.74970    10
   OC1    O2          -0.79810    11
   OC2    O2          -0.79810    12
 [ bonds ]
     N     H
     N    CA
    CA    HA
    CA    CB
    CA     C
    CB   HB1
    CB   HB2
    CB    SG
    SG    HG
     C   OC1
     C   OC2
    -C     N
 [ impropers ]
    -C    CA     N     H    
    CA   OC1     C   OC2    
                        
[ CCYX ]
 [ atoms ]
     N    N           -0.38210     1
     H    H            0.26810     2
    CA    CX          -0.13180     3
    HA    H1           0.09380     4
    CB    2C          -0.19430     5
   HB1    H1           0.12280     6
   HB2    H1           0.12280     7
    SG    S           -0.05290     8
     C    C            0.76180     9
   OC1    O2          -0.80410    10
   OC2    O2          -0.80410    11
 [ bonds ]
     N     H
     N    CA
    CA    HA
    CA    CB
    CA     C
    CB   HB1
    CB   HB2
    CB    SG
     C   OC1
     C   OC2
    -C     N
 [ impropers ]
    -C    CA     N     H    
    CA   OC1     C   OC2    
                        
[ CMET ]
 [ atoms ]
     N    N           -0.38210     1
     H    H            0.26810     2
    CA    CX          -0.25970     3
    HA    H1           0.12770     4
    CB    2C          -0.02360     5
   HB1    HC           0.04800     6
   HB2    HC           0.04800     7
    CG    2C           0.04920     8
   HG1    H1           0.03170     9
   HG2    H1           0.03170    10
    SD    S           -0.26920    11
    CE    CT          -0.03760    12
   HE1    H1           0.06250    13
   HE2    H1           0.06250    14
   HE3    H1           0.06250    15
     C    C            0.80130    16
   OC1    O2          -0.81050    17
   OC2    O2          -0.81050    18
 [ bonds ]
     N     H
     N    CA
    CA    HA
    CA    CB
    CA     C
    CB   HB1
    CB   HB2
    CB    CG
    CG   HG1
    CG   HG2
    CG    SD
    SD    CE
    CE   HE1
    CE   HE2
    CE   HE3
     C   OC1
     C   OC2
    -C     N
 [ impropers ]
    -C    CA     N     H    
    CA   OC1     C   OC2    

; N-terminal AA's                        

[ NALA ]
 [ atoms ]
     N    N3           0.14140     1
    H1    H            0.19970     2
    H2    H            0.19970     3
    H3    H            0.19970     4
    CA    CX           0.09620     5
    HA    HP           0.08890     6
    CB    CT          -0.05970     7
   HB1    HC           0.03000     8
   HB2    HC           0.03000     9
   HB3    HC           0.03000    10
     C    C            0.61630    11
     O    O           -0.57220    12
 [ bonds ]
     N    H1
     N    H2
     N    H3
     N    CA
    CA    HA
    CA    CB
    CA     C
    CB   HB1
    CB   HB2
    CB   HB3
     C     O
     C    +N
 [ impropers ]
    CA    +N     C     O
                        
[ NGLY ]
 [ atoms ]
     N    N3           0.29430     1
    H1    H            0.16420     2
    H2    H            0.16420     3
    H3    H            0.16420     4
    CA    CX          -0.01000     5
   HA1    HP           0.08950     6
   HA2    HP           0.08950     7
     C    C            0.61630     8
     O    O           -0.57220     9
 [ bonds ]
     N    H1
     N    H2
     N    H3
     N    CA
    CA   HA1
    CA   HA2
    CA     C
     C     O
     C    +N
 [ impropers ]
    CA    +N     C     O
                        
[ NSER ]
 [ atoms ]
     N    N3           0.18490     1
    H1    H            0.18980     2
    H2    H            0.18980     3
    H3    H            0.18980     4
    CA    CX           0.05670     5
    HA    HP           0.07820     6
    CB    2C           0.25960     7
   HB1    H1           0.02730     8
   HB2    H1           0.02730     9
    OG    OH          -0.67140    10
    HG    HO           0.42390    11
     C    C            0.61630    12
     O    O           -0.57220    13
 [ bonds ]
     N    H1
     N    H2
     N    H3
     N    CA
    CA    HA
    CA    CB
    CA     C
    CB   HB1
    CB   HB2
    CB    OG
    OG    HG
     C     O
     C    +N
 [ impropers ]
    CA    +N     C     O
                        
[ NTHR ]
 [ atoms ]
     N    N3           0.18120     1
    H1    H            0.19340     2
    H2    H            0.19340     3
    H3    H            0.19340     4
    CA    CX           0.00340     5
    HA    HP           0.10870     6
    CB    3C           0.45140     7
    HB    H1          -0.03230     8
   CG2    CT          -0.25540     9
  HG21    HC           0.06270    10
  HG22    HC           0.06270    11
  HG23    HC           0.06270    12
   OG1    OH          -0.67640    13
   HG1    HO           0.40700    14
     C    C            0.61630    15
     O    O           -0.57220    16
 [ bonds ]
     N    H1
     N    H2
     N    H3
     N    CA
    CA    HA
    CA    CB
    CA     C
    CB    HB
    CB   CG2
    CB   OG1
   CG2  HG21
   CG2  HG22
   CG2  HG23
   OG1   HG1
     C     O
     C    +N
 [ impropers ]
    CA    +N     C     O
                        
[ NLEU ]
 [ atoms ]
     N    N3           0.10100     1
    H1    H            0.21480     2
    H2    H            0.21480     3
    H3    H            0.21480     4
    CA    CX           0.01040     5
    HA    HP           0.10530     6
    CB    2C          -0.02440     7
   HB1    HC           0.02560     8
   HB2    HC           0.02560     9
    CG    3C           0.34210    10
    HG    HC          -0.03800    11
   CD1    CT          -0.41060    12
  HD11    HC           0.09800    13
  HD12    HC           0.09800    14
  HD13    HC           0.09800    15
   CD2    CT          -0.41040    16
  HD21    HC           0.09800    17
  HD22    HC           0.09800    18
  HD23    HC           0.09800    19
     C    C            0.61230    20
     O    O           -0.57130    21
 [ bonds ]
     N    H1
     N    H2
     N    H3
     N    CA
    CA    HA
    CA    CB
    CA     C
    CB   HB1
    CB   HB2
    CB    CG
    CG    HG
    CG   CD1
    CG   CD2
   CD1  HD11
   CD1  HD12
   CD1  HD13
   CD2  HD21
   CD2  HD22
   CD2  HD23
     C     O
     C    +N
 [ impropers ]
    CA    +N     C     O
                        
[ NILE ]
 [ atoms ]
     N    N3           0.03110     1
    H1    H            0.23290     2
    H2    H            0.23290     3
    H3    H            0.23290     4
    CA    CX           0.02570     5
    HA    HP           0.10310     6
    CB    3C           0.18850     7
    HB    HC           0.02130     8
   CG2    CT          -0.37200     9
  HG21    HC           0.09470    10
  HG22    HC           0.09470    11
  HG23    HC           0.09470    12
   CG1    2C          -0.03870    13
  HG11    HC           0.02010    14
  HG12    HC           0.02010    15
    CD    CT          -0.09080    16
   HD1    HC           0.02260    17
   HD2    HC           0.02260    18
   HD3    HC           0.02260    19
     C    C            0.61230    20
     O    O           -0.57130    21
 [ bonds ]
     N    H1
     N    H2
     N    H3
     N    CA
    CA    HA
    CA    CB
    CA     C
    CB    HB
    CB   CG2
    CB   CG1
   CG2  HG21
   CG2  HG22
   CG2  HG23
   CG1  HG11
   CG1  HG12
   CG1    CD
    CD   HD1
    CD   HD2
    CD   HD3
     C     O
     C    +N
 [ impropers ]
    CA    +N     C     O
                        
[ NVAL ]
 [ atoms ]
     N    N3           0.05770     1
    H1    H            0.22720     2
    H2    H            0.22720     3
    H3    H            0.22720     4
    CA    CX          -0.00540     5
    HA    HP           0.10930     6
    CB    3C           0.31960     7
    HB    HC          -0.02210     8
   CG1    CT          -0.31290     9
  HG11    HC           0.07350    10
  HG12    HC           0.07350    11
  HG13    HC           0.07350    12
   CG2    CT          -0.31290    13
  HG21    HC           0.07350    14
  HG22    HC           0.07350    15
  HG23    HC           0.07350    16
     C    C            0.61630    17
     O    O           -0.57220    18
 [ bonds ]
     N    H1
     N    H2
     N    H3
     N    CA
    CA    HA
    CA    CB
    CA     C
    CB    HB
    CB   CG1
    CB   CG2
   CG1  HG11
   CG1  HG12
   CG1  HG13
   CG2  HG21
   CG2  HG22
   CG2  HG23
     C     O
     C    +N
 [ impropers ]
    CA    +N     C     O
                        
[ NASN ]
 [ atoms ]
     N    N3           0.18010     1
    H1    H            0.19210     2
    H2    H            0.19210     3
    H3    H            0.19210     4
    CA    CX           0.03680     5
    HA    HP           0.12310     6
    CB    2C          -0.02830     7
   HB1    HC           0.05150     8
   HB2    HC           0.05150     9
    CG    C            0.58330    10
   OD1    O           -0.57440    11
   ND2    N           -0.86340    12
  HD21    H            0.40970    13
  HD22    H            0.40970    14
     C    C            0.61630    15
     O    O           -0.57220    16
 [ bonds ]
     N    H1
     N    H2
     N    H3
     N    CA
    CA    HA
    CA    CB
    CA     C
    CB   HB1
    CB   HB2
    CB    CG
    CG   OD1
    CG   ND2
   ND2  HD21
   ND2  HD22
     C     O
     C    +N
 [ impropers ]
    CA    +N     C     O
    CB   ND2    CG   OD1
    CG  HD21   ND2  HD22
                        
[ NGLN ]
 [ atoms ]
     N    N3           0.14930     1
    H1    H            0.19960     2
    H2    H            0.19960     3
    H3    H            0.19960     4
    CA    CX           0.05360     5
    HA    HP           0.10150     6
    CB    2C           0.06510     7
   HB1    HC           0.00500     8
   HB2    HC           0.00500     9
    CG    2C          -0.09030    10
   HG1    HC           0.03310    11
   HG2    HC           0.03310    12
    CD    C            0.73540    13
   OE1    O           -0.61330    14
   NE2    N           -1.00310    15
  HE21    H            0.44290    16
  HE22    H            0.44290    17
     C    C            0.61230    18
     O    O           -0.57130    19
 [ bonds ]
     N    H1
     N    H2
     N    H3
     N    CA
    CA    HA
    CA    CB
    CA     C
    CB   HB1
    CB   HB2
    CB    CG
    CG   HG1
    CG   HG2
    CG    CD
    CD   OE1
    CD   NE2
   NE2  HE21
   NE2  HE22
     C     O
     C    +N
 [ impropers ]
    CA    +N     C     O
    CG   NE2    CD   OE1
    CD  HE21   NE2  HE22
                        
[ NARG ]
 [ atoms ]
     N    N3           0.13050     1
    H1    H            0.20830     2
    H2    H            0.20830     3
    H3    H            0.20830     4
    CA    CX          -0.02230     5
    HA    HP           0.12420     6
    CB    C8           0.01180     7
   HB1    HC           0.02260     8
   HB2    HC           0.02260     9
    CG    C8           0.02360    10
   HG1    HC           0.03090    11
   HG2    HC           0.03090    12
    CD    C8           0.09350    13
   HD1    H1           0.05270    14
   HD2    H1           0.05270    15
    NE    N2          -0.56500    16
    HE    H            0.35920    17
    CZ    CA           0.82810    18
   NH1    N2          -0.86930    19
  HH11    H            0.44940    20
  HH12    H            0.44940    21
   NH2    N2          -0.86930    22
  HH21    H            0.44940    23
  HH22    H            0.44940    24
     C    C            0.72140    25
     O    O           -0.60130    26
 [ bonds ]
     N    H1
     N    H2
     N    H3
     N    CA
    CA    HA
    CA    CB
    CA     C
    CB   HB1
    CB   HB2
    CB    CG
    CG   HG1
    CG   HG2
    CG    CD
    CD   HD1
    CD   HD2
    CD    NE
    NE    HE
    NE    CZ
    CZ   NH1
    CZ   NH2
   NH1  HH11
   NH1  HH12
   NH2  HH21
   NH2  HH22
     C     O
     C    +N
 [ impropers ]
    CA    +N     C     O
    NE   NH1    CZ   NH2
    CD    CZ    NE    HE
    CZ  HH11   NH1  HH12
    CZ  HH21   NH2  HH22
                        
[ NHID ]
 [ atoms ]
     N    N3           0.15420     1
    H1    H            0.19630     2
    H2    H            0.19630     3
    H3    H            0.19630     4
    CA    CX           0.09640     5
    HA    HP           0.09580     6
    CB    CT           0.02590     7
   HB1    HC           0.02090     8
   HB2    HC           0.02090     9
    CG    CC          -0.03990    10
   ND1    NA          -0.38190    11
   HD1    H            0.36320    12
   CE1    CR           0.21270    13
   HE1    H5           0.13850    14
   NE2    NB          -0.57110    15
   CD2    CV           0.10460    16
   HD2    H4           0.12990    17
     C    C            0.61230    18
     O    O           -0.57130    19
 [ bonds ]
     N    H1
     N    H2
     N    H3
     N    CA
    CA    HA
    CA    CB
    CA     C
    CB   HB1
    CB   HB2
    CB    CG
    CG   ND1
    CG   CD2
   ND1   HD1
   ND1   CE1
   CE1   HE1
   CE1   NE2
   NE2   CD2
   CD2   HD2
     C     O
     C    +N
 [ impropers ]
    CA    +N     C     O
    CG   CE1   ND1   HD1
    CG   NE2   CD2   HD2
   ND1   NE2   CE1   HE1
   ND1   CD2    CG    CB
                        
[ NHIE ]
 [ atoms ]
     N    N3           0.14720     1
    H1    H            0.20160     2
    H2    H            0.20160     3
    H3    H            0.20160     4
    CA    CX           0.02360     5
    HA    HP           0.13800     6
    CB    CT           0.04890     7
   HB1    HC           0.02230     8
   HB2    HC           0.02230     9
    CG    CC           0.17400    10
   ND1    NB          -0.55790    11
   CE1    CR           0.18040    12
   HE1    H5           0.13970    13
   NE2    NA          -0.27810    14
   HE2    H            0.33240    15
   CD2    CW          -0.23490    16
   HD2    H4           0.19630    17
     C    C            0.61230    18
     O    O           -0.57130    19
 [ bonds ]
     N    H1
     N    H2
     N    H3
     N    CA
    CA    HA
    CA    CB
    CA     C
    CB   HB1
    CB   HB2
    CB    CG
    CG   ND1
    CG   CD2
   ND1   CE1
   CE1   HE1
   CE1   NE2
   NE2   HE2
   NE2   CD2
   CD2   HD2
     C     O
     C    +N
 [ impropers ]
    CA    +N     C     O
   CE1   CD2   NE2   HE2
    CG   NE2   CD2   HD2
   ND1   NE2   CE1   HE1
   ND1   CD2    CG    CB
                        
[ NHIP ]
 [ atoms ]
     N    N3           0.25600     1
    H1    H            0.17040     2
    H2    H            0.17040     3
    H3    H            0.17040     4
    CA    CX           0.05810     5
    HA    HP           0.10470     6
    CB    CT           0.04840     7
   HB1    HC           0.05310     8
   HB2    HC           0.05310     9
    CG    CC          -0.02360    10
   ND1    NA          -0.15100    11
   HD1    H            0.38210    12
   CE1    CR          -0.00110    13
   HE1    H5           0.26450    14
   NE2    NA          -0.17390    15
   HE2    H            0.39210    16
   CD2    CW          -0.14330    17
   HD2    H4           0.24950    18
     C    C            0.72140    19
     O    O           -0.60130    20
 [ bonds ]
     N    H1
     N    H2
     N    H3
     N    CA
    CA    HA
    CA    CB
    CA     C
    CB   HB1
    CB   HB2
    CB    CG
    CG   ND1
    CG   CD2
   ND1   HD1
   ND1   CE1
   CE1   HE1
   CE1   NE2
   NE2   HE2
   NE2   CD2
   CD2   HD2
     C     O
     C    +N
 [ impropers ]
    CA    +N     C     O
    CG   CE1   ND1   HD1
   CE1   CD2   NE2   HE2
    CG   NE2   CD2   HD2
   ND1   NE2   CE1   HE1
   ND1   CD2    CG    CB
                        
[ NTRP ]
 [ atoms ]
     N    N3           0.19130     1
    H1    H            0.18880     2
    H2    H            0.18880     3
    H3    H            0.18880     4
    CA    CX           0.04210     5
    HA    HP           0.11620     6
    CB    CT           0.05430     7
   HB1    HC           0.02220     8
   HB2    HC           0.02220     9
    CG    C*          -0.16540    10
   CD1    CW          -0.17880    11
   HD1    H4           0.21950    12
   NE1    NA          -0.34440    13
   HE1    H            0.34120    14
   CE2    CN           0.15750    15
   CZ2    CA          -0.27100    16
   HZ2    HA           0.15890    17
   CH2    CA          -0.10800    18
   HH2    HA           0.14110    19
   CZ3    CA          -0.20340    20
   HZ3    HA           0.14580    21
   CE3    CA          -0.22650    22
   HE3    HA           0.16460    23
   CD2    CB           0.11320    24
     C    C            0.61230    25
     O    O           -0.57130    26
 [ bonds ]
     N    H1
     N    H2
     N    H3
     N    CA
    CA    HA
    CA    CB
    CA     C
    CB   HB1
    CB   HB2
    CB    CG
    CG   CD1
    CG   CD2
   CD1   HD1
   CD1   NE1
   NE1   HE1
   NE1   CE2
   CE2   CZ2
   CE2   CD2
   CZ2   HZ2
   CZ2   CH2
   CH2   HH2
   CH2   CZ3
   CZ3   HZ3
   CZ3   CE3
   CE3   HE3
   CE3   CD2
     C     O
     C    +N
 [ impropers ]
    CA    +N     C     O
   CD1   CE2   NE1   HE1
   CE2   CH2   CZ2   HZ2
   CZ2   CZ3   CH2   HH2
   CH2   CE3   CZ3   HZ3
   CZ3   CD2   CE3   HE3
    CG   NE1   CD1   HD1
   CD1    CG    CB   CD2
                        
[ NPHE ]
 [ atoms ]
     N    N3           0.17370     1
    H1    H            0.19210     2
    H2    H            0.19210     3
    H3    H            0.19210     4
    CA    CX           0.07330     5
    HA    HP           0.10410     6
    CB    CT           0.03300     7
   HB1    HC           0.01040     8
   HB2    HC           0.01040     9
    CG    CA           0.00310    10
   CD1    CA          -0.13920    11
   HD1    HA           0.13740    12
   CE1    CA          -0.16020    13
   HE1    HA           0.14330    14
    CZ    CA          -0.12080    15
    HZ    HA           0.13290    16
   CE2    CA          -0.16030    17
   HE2    HA           0.14330    18
   CD2    CA          -0.13910    19
   HD2    HA           0.13740    20
     C    C            0.61230    21
     O    O           -0.57130    22
 [ bonds ]
     N    H1
     N    H2
     N    H3
     N    CA
    CA    HA
    CA    CB
    CA     C
    CB   HB1
    CB   HB2
    CB    CG
    CG   CD1
    CG   CD2
   CD1   HD1
   CD1   CE1
   CE1   HE1
   CE1    CZ
    CZ    HZ
    CZ   CE2
   CE2   HE2
   CE2   CD2
   CD2   HD2
     C     O
     C    +N
 [ impropers ]
    CA    +N     C     O
    CG   CE2   CD2   HD2
    CZ   CD2   CE2   HE2
   CE1   CE2    CZ    HZ
   CD1    CZ   CE1   HE1
    CG   CE1   CD1   HD1
   CD1   CD2    CG    CB
                        
[ NTYR ]
 [ atoms ]
     N    N3           0.19400     1
    H1    H            0.18730     2
    H2    H            0.18730     3
    H3    H            0.18730     4
    CA    CX           0.05700     5
    HA    HP           0.09830     6
    CB    CT           0.06590     7
   HB1    HC           0.01020     8
   HB2    HC           0.01020     9
    CG    CA          -0.02050    10
   CD1    CA          -0.20020    11
   HD1    HA           0.17200    12
   CE1    CA          -0.22390    13
   HE1    HA           0.16500    14
    CZ    C            0.31390    15
    OH    OH          -0.55780    16
    HH    HO           0.40010    17
   CE2    CA          -0.22390    18
   HE2    HA           0.16500    19
   CD2    CA          -0.20020    20
   HD2    HA           0.17200    21
     C    C            0.61230    22
     O    O           -0.57130    23
 [ bonds ]
     N    H1
     N    H2
     N    H3
     N    CA
    CA    HA
    CA    CB
    CA     C
    CB   HB1
    CB   HB2
    CB    CG
    CG   CD1
    CG   CD2
   CD1   HD1
   CD1   CE1
   CE1   HE1
   CE1    CZ
    CZ    OH
    CZ   CE2
    OH    HH
   CE2   HE2
   CE2   CD2
   CD2   HD2
     C     O
     C    +N
 [ impropers ]
    CA    +N     C     O
    CG   CE2   CD2   HD2
    CZ   CD2   CE2   HE2
   CD1    CZ   CE1   HE1
    CG   CE1   CD1   HD1
   CD1   CD2    CG    CB
   CE1   CE2    CZ    OH
                        
                        
[ NGLU ]
 [ atoms ]
     N    N3           0.00170     1
    H1    H            0.23910     2
    H2    H            0.23910     3
    H3    H            0.23910     4
    CA    CX           0.05880     5
    HA    HP           0.12020     6
    CB    2C           0.09090     7
   HB1    HC          -0.02320     8
   HB2    HC          -0.02320     9
    CG    2C          -0.02360    10
   HG1    HC          -0.03150    11
   HG2    HC          -0.03150    12
    CD    CO           0.80870    13
   OE1    O2          -0.81890    14
   OE2    O2          -0.81890    15
     C    C            0.56210    16
     O    O           -0.58890    17
 [ bonds ]
     N    H1
     N    H2
     N    H3
     N    CA
    CA    HA
    CA    CB
    CA     C
    CB   HB1
    CB   HB2
    CB    CG
    CG   HG1
    CG   HG2
    CG    CD
    CD   OE1
    CD   OE2
     C     O
     C    +N
 [ impropers ]
    CA    +N     C     O
    CG   OE1    CD   OE2
                        
[ NASP ]
 [ atoms ]
     N    N3           0.07820     1
    H1    H            0.22000     2
    H2    H            0.22000     3
    H3    H            0.22000     4
    CA    CX           0.02920     5
    HA    HP           0.11410     6
    CB    2C          -0.02350     7
   HB1    HC          -0.01690     8
   HB2    HC          -0.01690     9
    CG    CO           0.81940    10
   OD1    O2          -0.80840    11
   OD2    O2          -0.80840    12
     C    C            0.56210    13
     O    O           -0.58890    14
 [ bonds ]
     N    H1
     N    H2
     N    H3
     N    CA
    CA    HA
    CA    CB
    CA     C
    CB   HB1
    CB   HB2
    CB    CG
    CG   OD1
    CG   OD2
     C     O
     C    +N
 [ impropers ]
    CA    +N     C     O
    CB   OD1    CG   OD2
                        
[ NLYS ]
 [ atoms ]
     N    N3           0.09660     1
    H1    H            0.21650     2
    H2    H            0.21650     3
    H3    H            0.21650     4
    CA    CX          -0.00150     5
    HA    HP           0.11800     6
    CB    C8           0.02120     7
   HB1    HC           0.02830     8
   HB2    HC           0.02830     9
    CG    C8          -0.00480    10
   HG1    HC           0.01210    11
   HG2    HC           0.01210    12
    CD    C8          -0.06080    13
   HD1    HC           0.06330    14
   HD2    HC           0.06330    15
    CE    C8          -0.01810    16
   HE1    HP           0.11710    17
   HE2    HP           0.11710    18
    NZ    N3          -0.37640    19
   HZ1    H            0.33820    20
   HZ2    H            0.33820    21
   HZ3    H            0.33820    22
     C    C            0.72140    23
     O    O           -0.60130    24
 [ bonds ]
     N    H1
     N    H2
     N    H3
     N    CA
    CA    HA
    CA    CB
    CA     C
    CB   HB1
    CB   HB2
    CB    CG
    CG   HG1
    CG   HG2
    CG    CD
    CD   HD1
    CD   HD2
    CD    CE
    CE   HE1
    CE   HE2
    CE    NZ
    NZ   HZ1
    NZ   HZ2
    NZ   HZ3
     C     O
     C    +N
 [ impropers ]
    CA    +N     C     O
                        
[ NPRO ]
 [ atoms ]
     N    N3          -0.20200     1
    H1    H            0.31200     2
    H2    H            0.31200     3
    CD    CT          -0.01200     4
   HD1    HP           0.10000     5
   HD2    HP           0.10000     6
    CG    CT          -0.12100     7
   HG1    HC           0.10000     8
   HG2    HC           0.10000     9
    CB    CT          -0.11500    10
   HB1    HC           0.10000    11
   HB2    HC           0.10000    12
    CA    CX           0.10000    13
    HA    HP           0.10000    14
     C    C            0.52600    15
     O    O           -0.50000    16
 [ bonds ]
     N    H1
     N    H2
     N    CD
     N    CA
    CD   HD1
    CD   HD2
    CD    CG
    CG   HG1
    CG   HG2
    CG    CB
    CB   HB1
    CB   HB2
    CB    CA
    CA    HA
    CA     C
     C     O
     C    +N
 [ impropers ]
    CA    +N     C     O
                        
[ NCYS ]
 [ atoms ]
     N    N3           0.13250     1
    H1    H            0.20230     2
    H2    H            0.20230     3
    H3    H            0.20230     4
    CA    CX           0.09270     5
    HA    HP           0.14110     6
    CB    2C          -0.11950     7
   HB1    H1           0.11880     8
   HB2    H1           0.11880     9
    SG    SH          -0.32980    10
    HG    HS           0.19750    11
     C    C            0.61230    12
     O    O           -0.57130    13
 [ bonds ]
     N    H1
     N    H2
     N    H3
     N    CA
    CA    HA
    CA    CB
    CA     C
    CB   HB1
    CB   HB2
    CB    SG
    SG    HG
     C     O
     C    +N
 [ impropers ]
    CA    +N     C     O
                        
[ NCYX ]
 [ atoms ]
     N    N3           0.20690     1
    H1    H            0.18150     2
    H2    H            0.18150     3
    H3    H            0.18150     4
    CA    CX           0.10550     5
    HA    HP           0.09220     6
    CB    2C          -0.02770     7
   HB1    H1           0.06800     8
   HB2    H1           0.06800     9
    SG    S           -0.09840    10
     C    C            0.61230    11
     O    O           -0.57130    12
 [ bonds ]
     N    H1
     N    H2
     N    H3
     N    CA
    CA    HA
    CA    CB
    CA     C
    CB   HB2
    CB   HB1
    CB    SG
     C     O
     C    +N
 [ impropers ]
    CA    +N     C     O
                        
[ NMET ]
 [ atoms ]
     N    N3           0.15920     1
    H1    H            0.19840     2
    H2    H            0.19840     3
    H3    H            0.19840     4
    CA    CX           0.02210     5
    HA    HP           0.11160     6
    CB    2C           0.08650     7
   HB1    HC           0.01250     8
   HB2    HC           0.01250     9
    CG    2C           0.03340    10
   HG1    H1           0.02920    11
   HG2    H1           0.02920    12
    SD    S           -0.27740    13
    CE    CT          -0.03410    14
   HE1    H1           0.05970    15
   HE2    H1           0.05970    16
   HE3    H1           0.05970    17
     C    C            0.61230    18
     O    O           -0.57130    19
 [ bonds ]
     N    H1
     N    H2
     N    H3
     N    CA
    CA    HA
    CA    CB
    CA     C
    CB   HB1
    CB   HB2
    CB    CG
    CG   HG1
    CG   HG2
    CG    SD
    SD    CE
    CE   HE1
    CE   HE2
    CE   HE3
     C     O
     C    +N
 [ impropers ]
    CA    +N     C     O
```
