## Supplementary material for "*Clostridioides difficile* Toxins Unhinged: Allosterically Switchable Network Orients *β*-flap": Scripts, Structures etc.: aminoacids.vsd

```
[ CH3 ]
; CT         sp3 aliphatic C 
 ;bound to sp2/sp3 carbons
   CT           C               MCH3
   CT           CA              MCH3
   CT           CB              MCH3
   CT           CC              MCH3
   CT           CK              MCH3
   CT           CM              MCH3
   CT           CN              MCH3
   CT           CQ              MCH3
   CT           CR              MCH3
   CT           CT              MCH3
   CT           CV              MCH3
   CT           CW              MCH3
   CT           C*              MCH3
   CT           N               MCH3
   CT           S               MCH3

[ NH3 ]
; N3         sp3 N for charged amino groups
   N3           C               MNH3
   N3           CA              MNH3
   N3           CB              MNH3
   N3           CC              MNH3
   N3           CK              MNH3
   N3           CM              MNH3
   N3           CN              MNH3
   N3           CQ              MNH3
   N3           CR              MNH3
   N3           CT              MNH3
   N3           CV              MNH3
   N3           CW              MNH3
   N3           C*              MNH3

[ NH2 ]
; N          sp2 nitrogen in amide groups
   N            planar
   N2           planar


; Data for generating dummy aromatic rings.
; Actually we dont need all these bonds and angles,
; but by specifying them here it is easier to improve
; the dummy generation code later.
[ PHE ]
  CG	CD1		0.140
  CG	CD2		0.140
  CD1   CE1		0.140
  CD2	CE2		0.140
  CE1   CZ		0.140
  CE2	CZ		0.140
  CD1	HD1		0.108
  CD2	HD2		0.108
  CE1	HE1		0.108
  CE2   HE2		0.108
  CZ    HZ		0.108
  CG    CD1   CE1	120.0
  CD1   CE1   CZ	120.0
  CE1   CZ    CE2	120.0
  CZ    CE2   CD2	120.0
  CE2   CD2   CG	120.0
  CD2   CG    CD1	120.0
  CG    CD1   HD1	120.0
  CG    CD2   HD2	120.0
  HD1   CD1   CE1	120.0
  CD1   CE1   HE1	120.0
  HE1   CE1   CZ	120.0
  CE1   CZ    HZ	120.0
  HZ    CZ    CE2	120.0
  CZ    CE2   HE2	120.0
  HE2   CE2   CD2	120.0
  HD2   CD2   CG	120.0


[ TYR ]
  CG	CD1		0.140
  CG	CD2		0.140
  CD1   CE1		0.140
  CD2	CE2		0.140
  CE1   CZ		0.140
  CE2	CZ		0.140
  CD1	HD1		0.108
  CD2	HD2		0.108
  CE1	HE1		0.108	
  CE2   HE2		0.108	
  CZ    OH		0.1364	
  OH    HH		0.0945
  CG    CD1   CE1	120.0
  CD1   CE1   CZ	120.0
  CE1   CZ    CE2	120.0
  CZ    CE2   CD2	120.0
  CE2   CD2   CG	120.0
  CD2   CG    CD1	120.0
  CG    CD1   HD1	120.0
  CG    CD2   HD2	120.0
  HD1   CD1   CE1	120.0
  CD1   CE1   HE1	120.0
  HE1   CE1   CZ	120.0
  CE1   CZ    OH	120.0
  CZ    OH    HH	113.0
  OH    CZ    CE2	120.0
  CZ    CE2   HE2	120.0
  HE2   CE2   CD2	120.0
  HD2   CD2   CG	120.0


[ TRP ] ; angles from MD sim, corrected to be perfectly planar
  CB    CG		0.1495
  CG	CD1   		0.1352
  CD1   NE1		0.1381
  NE1	CE2		0.138
  CE2   CD2		0.1419
  CD2   CG		0.1459
  CE2   CZ2		0.140
  CZ2   CH2		0.140
  CH2   CZ3		0.140
  CZ3   CE3		0.140
  CE3   CD2		0.1404
  CD1   HD1		0.108
  NE1   HE1		0.101
  CE3   HE3		0.108
  CZ2   HZ2		0.108
  CZ3   HZ3		0.108
  CH2   HH2		0.108
  CB    CG    CD1       125.6
  CB    CG    CD2       128.7
  CG    CD1   NE1	109.7
  CD1   NE1   CE2	111.7
  NE1   CE2   CD2	104.3
  CE2   CD2   CG	108.5
  CD2   CG    CD1	105.7
  NE1   CE2   CZ2	135.7
  CE2   CZ2   CH2	120.0
  CZ2   CH2   CZ3	120.0
  CH2   CZ3   CE3	120.0
  CZ3   CE3   CD2	120.0
  CE2   CD2   CE3	120.0
  CD2   CE2   CZ2	120.0
  CE3   CD2   CG	131.5
  CG    CD1   HD1	124.6
  HD1   CD1   NE1	125.7
  CD1   NE1   HE1	122.7
  HE1   NE1   CE2	125.6
  CZ3   CE3   HE3	120.0
  HE3   CE3   CD2 	120.0
  CE2   CZ2   HZ2	120.0
  HZ2   CZ2   CH2	120.0
  CH2   CZ3   HZ3	120.0
  HZ3   CZ3   CE3	120.0
  CZ2   CH2   HH2	120.0
  HH2   CH2   CZ3	120.0	


[ HID ] ; angles from MD sim, corrected to be perfectly planar
  CG    ND1		0.1381
  ND1   CE1		0.1343
  CE1   NE2		0.1335
  NE2	CD2		0.1394
  CD2   CG		0.137
  ND1   HD1		0.101
  CE1   HE1		0.108
  CD2   HD2		0.108
  CG    ND1   CE1	107.4
  ND1   CE1   NE2	113.1
  CE1   NE2   CD2	104.5
  NE2   CD2   CG	109.3
  CD2   CG    ND1	105.7
  CG    ND1   HD1	127.7
  HD1   ND1   CE1	124.9
  ND1   CE1   HE1	122.9
  HE1   CE1   NE2	124.0
  CG    CD2   HD2	129.0
  HD2   CD2   NE2  	121.7


[ HIE ] ; angles from MD sim, corrected to be perfectly planar
  CG    ND1		0.1394
  ND1   CE1		0.1335
  CE1   NE2		0.1343
  NE2	CD2		0.1381
  CD2   CG 		0.137
  CD2   HD2		0.108
  CE1   HE1		0.108
  NE2   HE2		0.101
  CG    ND1   CE1	104.9
  ND1   CE1   NE2	112.9
  CE1   NE2   CD2	107.3
  NE2   CD2   CG	106.4
  CD2   CG    ND1	108.5
  NE2   CD2   HD2	122.4
  HD2   CD2   CG	131.2
  ND1   CE1   HE1	123.8
  HE1   CE1   NE2	123.3
  CE1   NE2   HE2	125.9
  HE2   NE2   CD2	126.8
  

[ HIP ] ; angles from MD sim, corrected to be perfectly planar
  CG    ND1		0.1381
  ND1   CE1		0.1343
  CE1   NE2		0.1343
  NE2	CD2		0.1381
  CD2   CG		0.137
  ND1   HD1		0.101
  CE1   HE1		0.108
  CD2   HD2		0.108
  NE2   HE2		0.101
  CG    ND1   CE1	107.4
  ND1   CE1   NE2	111.4
  CE1   NE2   CD2	107.2
  NE2   CD2   CG	107.4
  CD2   CG    ND1	106.6
  CG    ND1   HD1	127.4
  HD1   ND1   CE1	125.2
  ND1   CE1   HE1	124.3
  HE1   CE1   NE2	124.3
  CE1   NE2   HE2	126.4
  HE2   NE2   CD2	126.4
  NE2   CD2   HD2	120.8
  HD2   CD2   CG	131.8
```
