## Supplementary material for "*Clostridioides difficile* Toxins Unhinged: Allosterically Switchable Network Orients *β*-flap": Scripts, Structures etc.: atomtypes.atp

```
c3 12.01000	Added by Finn (08.06.23)
oh 16.00000	Added by Finn (08.06.23)
o 16.00000	Added by Finn (08.06.23)
os 16.00000	Added by Finn (08.06.23)
p5 30.97000	Added by Finn (08.06.23)
h1 1.00800	Added by Finn (08.06.23)
ho 1.00800	Added by Finn (08.06.23)
Br 79.90000	bromine
C 12.01000	sp2 C carbonyl group
CA 12.01000	sp2 C pure aromatic (benzene)
CB 12.01000	sp2 aromatic C, 5&6 membered ring junction
CC 12.01000	sp2 aromatic C, 5 memb. ring HIS
CD 12.01000
CI 12.01000
CK 12.01000	sp2 C 5 memb.ring in purines
CM 12.01000	sp2 C pyrimidines in pos. 5 & 6
CN 12.01000	sp2 C aromatic 5&6 memb.ring junct.(TRP)
CO 12.01000
CP 12.01000
CQ 12.01000	sp2 C in 5 mem.ring of purines between 2 N
CR 12.01000	sp2 arom as CQ but in HIS
CS 12.01000
CT 12.01000	sp3 aliphatic C
CV 12.01000	sp2 arom. 5 memb.ring w/1 N and 1 H (HIS)
CW 12.01000	sp2 arom. 5 memb.ring w/1 N-H and 1 H (HIS)
CX 12.01000
CY 12.01000
CZ 12.01000
C* 12.01000	sp2 arom. 5 memb.ring w/1 subst. (TRP)
2C 12.01000
3C 12.01000
C4 12.01000
C5 12.01000
C8 12.01000
C0 40.08000	calcium
F 19.00000	fluorine
H 1.00800	H bonded to nitrogen atoms
HC 1.00800	H aliph. bond. to C without electrwd.group
H1 1.00800	H aliph. bond. to C with 1 electrwd. group
H2 1.00800	H aliph. bond. to C with 2 electrwd.groups
H3 1.00800	H aliph. bond. to C with 3 eletrwd.groups
HA 1.00800	H arom. bond. to C without elctrwd. groups
H4 1.00800	H arom. bond. to C with 1 electrwd. group
H5 1.00800	H arom. bond. to C with 2 electrwd. groups
HO 1.00800	hydroxyl group
HS 1.00800	hydrogen bonded to sulphur (pol?)
HW 1.00800	H in TIP3P water
HP 1.00800	H bonded to C next to positively charged gr
HZ 1.00800
I 126.90000	iodine (Applequist)
Cl 35.45000	chlorine (Applequist)
Na 22.99000	Na+, ions pol:J.PhysC,11,1541,(1978)
IB 131.00000	'big ion w/ waters' for vacuum (Na+, 6H2O)
MG 24.30500	magnesium
N 14.01000	sp2 nitrogen in amide groups
NA 14.01000	sp2 N in 5 memb.ring w/H atom (HIS)
NB 14.01000	sp2 N in 5 memb.ring w/LP (HIS,ADE,GUA)
NC 14.01000	sp2 N in 6 memb.ring w/LP (ADE,GUA)
N2 14.01000	sp2 N in amino groups
N3 14.01000	sp3 N for charged amino groups (Lys, etc)
N* 14.01000	sp2 N
NT 14.01000
NY 14.01000
O 16.00000	carbonyl group oxygen
OW 16.00000	oxygen in TIP3P water
OH 16.00000	oxygen in hydroxyl group
OS 16.00000	ether and ester oxygen
O2 16.00000	carboxyl and phosphate group oxygen
OP 16.00000
P 30.97000	phosphate,pol:JACS,112,8543,90,K.J.Miller
S 32.06000	S in disulfide linkage,pol:JPC,102,2399,98
SH 32.06000	S in cystine
CU 63.55000	copper
FE 55.00000	iron
K 39.10000	potassium
Rb 85.47000	rubidium
Cs 132.90000	cesium
OW_spc 15.99940	SPC Water OW
HW_spc 1.00800	SPC Water HW
Li 6.94000	lithium, ions pol:J.PhysC,11,1541,(1978)
Zn 65.40000	Zn2+
HW_tip4pew 1.00800	tip4pEW HW
OW_tip4pew 16.00000	tip4pEW OW
HW_tip4p 1.00800	tip4p HW
OW_tip4p 16.00000	tip4p OW
HW_tip5p 1.00800	tip5p HW
OW_tip5p 16.00000	tip5p OW
MW 0.00000	Virtual site for tip4p/5p water point charge
MCH3 0.00000	Dummy mass in rigid tetrahedral CH3 group
MNH3 0.00000	Dummy mass in rigid tetrahedral NH3 group
EP 0.00000
```
