## Supplementary material for "*Clostridioides difficile* Toxins Unhinged: Allosterically Switchable Network Orients *β*-flap": Scripts, Structures etc.: ffbonded.itp

```
[ bondtypes ]
; i    j  func       b0          kb
  c3  c3        1    1.5380e-01    1.9456e+05 ;  Added by Finn (08.06.23)
  c3  os        1    1.4320e-01    2.3832e+05 ;  Added by Finn (08.06.23)
  c3  h1        1    1.0970e-01    3.1455e+05 ;  Added by Finn (08.06.23)
  oh  p5        1    1.6150e-01    2.8953e+05 ;  Added by Finn (08.06.23)
   o  p5        1    1.4870e-01    4.4309e+05 ;  Added by Finn (08.06.23)
  os  p5        1    1.6150e-01    2.8970e+05 ;  Added by Finn (08.06.23)
  oh  ho        1    9.7300e-02    4.7154e+05 ;  Added by Finn (08.06.23)
  C  C          1    0.15250   259408.0
  C  CA         1    0.14090   392459.2
  C  CB         1    0.14190   374049.6
  C  CM         1    0.14440   343088.0
  C  CS         1    0.14440   343088.0
  C  CT         1    0.15220   265265.6
  C  CX         1    0.15220   265265.6
  C  N          1    0.13350   410032.0
  C  N*         1    0.13830   354803.2
  C  NA         1    0.13880   349782.4
  C  NC         1    0.13580   382417.6
  C  O          1    0.12290   476976.0
  C  O2         1    0.12500   548940.8
  C  OH         1    0.13640   376560.0
  C  OS         1    0.13230   376560.0
  C  H4         1    0.10800   307105.6
  C  H5         1    0.10800   307105.6
  CA CA         1    0.14000   392459.2
  CA CB         1    0.14040   392459.2
  CA CM         1    0.14330   357313.6
  CA CS         1    0.14330   357313.6
  CA CN         1    0.14000   392459.2
  CA CT         1    0.15100   265265.6
  CA HA         1    0.10800   307105.6
  CA H4         1    0.10800   307105.6
  CA N2         1    0.13400   402500.8
  CA NA         1    0.13810   357313.6
  CA NC         1    0.13390   404174.4
  CA OH         1    0.13640   376560.0
  CB CB         1    0.13700   435136.0
  CB N*         1    0.13740   364844.8
  CB NB         1    0.13910   346435.2
  CB NC         1    0.13540   385764.8
  CD HA         1    0.10800   307105.6
  CD CD         1    0.14000   392459.2
  CD CM         1    0.13500   459403.2
  CD CS         1    0.13500   459403.2
  CD CT         1    0.15100   265265.6
  CK H5         1    0.10800   307105.6
  CK N*         1    0.13710   368192.0
  CK NB         1    0.13040   442667.2
  CP H5         1    0.10800   307105.6
  CP N*         1    0.13710   368192.0
  CP NB         1    0.13040   442667.2
  CM CM         1    0.13500   459403.2
  CM CT         1    0.15100   265265.6
  CM HA         1    0.10800   307105.6
  CM H4         1    0.10800   307105.6
  CM H5         1    0.10800   307105.6
  CM N*         1    0.13650   374886.4
  CM OS         1    0.12400   401664.0
  CS CS         1    0.13500   459403.2
  CS CT         1    0.15100   265265.6
  CS HA         1    0.10800   307105.6
  CS H4         1    0.10800   307105.6
  CS H5         1    0.10800   307105.6
  CS N*         1    0.13650   374886.4
  CS OS         1    0.12400   401664.0
  CQ H5         1    0.10800   307105.6
  CQ NC         1    0.13240   420073.6
  CT CT         1    0.15260   259408.0
  CX CT         1    0.15260   259408.0
  CT HC         1    0.10900   284512.0
  CT H1         1    0.10900   284512.0
  CX H1         1    0.10900   284512.0
  CT H2         1    0.10900   284512.0
  CT H3         1    0.10900   284512.0
  CT HP         1    0.10900   284512.0
  CX HP         1    0.10900   284512.0
  CT N*         1    0.14750   282001.6
  CT N2         1    0.14630   282001.6
  CT OH         1    0.14100   267776.0
  CT OS         1    0.14100   267776.0
  C* HC         1    0.10800   307105.6
  C* CB         1    0.14590   324678.4
  C* CT         1    0.14950   265265.6
  C* CW         1    0.13520   456892.8
  CB CN         1    0.14190   374049.6
  CC CT         1    0.15040   265265.6
  CC CV         1    0.13750   428441.6
  CC CW         1    0.13710   433462.4
  CC NA         1    0.13850   353129.6
  CC NB         1    0.13940   343088.0
  CN NA         1    0.13800   358150.4
  CR H5         1    0.10800   307105.6
  CR NA         1    0.13430   399153.6
  CR NB         1    0.13350   408358.4
  CT N          1    0.14490   282001.6
  CX N          1    0.14490   282001.6
  CT N3         1    0.14710   307105.6
  CX N3         1    0.14710   307105.6
  CT NT         1    0.14710   307105.6
  CT S          1    0.18100   189953.6
  CT SH         1    0.18100   198321.6
  CT CY         1    0.14580   334720.0
  CT CZ         1    0.14590   334720.0
  CV H4         1    0.10800   307105.6
  CV NB         1    0.13940   343088.0
  CW H4         1    0.10800   307105.6
  CW NA         1    0.13810   357313.6
  CY NY         1    0.11500   502080.0
  CZ CZ         1    0.12060   502080.0
  CZ HZ         1    0.10560   334720.0
  OP P          1    0.14800   439320.0
  O2 P          1    0.14800   439320.0
  OH P          1    0.16100   192464.0
  OS P          1    0.16100   192464.0
  NA P          1    0.18400   209200.0
  H  N2         1    0.10100   363171.2
  H  N*         1    0.10100   363171.2
  H  NA         1    0.10100   363171.2
  H  N          1    0.10100   363171.2
  H  N3         1    0.10100   363171.2
  H  NT         1    0.10100   363171.2
  HO OH         1    0.09600   462750.4
  HO OS         1    0.09600   462750.4
  HS SH         1    0.13360   229283.2
  S  S          1    0.20380   138908.8
  F  CT         1    0.13800   307105.6
  Cl CT         1    0.17660   194137.6
  Br CT         1    0.19440   133051.2
  I  CT         1    0.21660   123846.4
  F  CA         1    0.13590   323004.8
  Cl CA         1    0.17270   161502.4
  I  CA         1    0.20750   143092.8
  Br CA         1    0.18900   143929.6
  EP O          1    0.02000   502080.0
  EP OH         1    0.02000   502080.0
  EP OS         1    0.02000   502080.0
  EP N3         1    0.02000   502080.0
  EP NT         1    0.02000   502080.0
  EP NB         1    0.02000   502080.0
  EP NC         1    0.02000   502080.0
  EP S          1    0.07000   502080.0
  EP SH         1    0.07000   502080.0
  CI H1         1    0.10900   284512.0
  CI CT         1    0.15260   259408.0
  OS CI         1    0.14100   267776.0
  OH CI         1    0.14100   267776.0
  C5 H5         1    0.10800   307105.6
  C5 N*         1    0.13710   368192.0
  C5 NB         1    0.13040   442667.2
  C  C4         1    0.14440   343088.0
  CA C4         1    0.14330   357313.6
  C4 C4         1    0.13500   459403.2
  C4 CT         1    0.15100   265265.6
  C4 HA         1    0.10800   307105.6
  C4 H4         1    0.10800   307105.6
  C4 N*         1    0.13650   374886.4
  C  2C         1    0.15220   265265.6
  C* 2C         1    0.14950   265265.6
  C8 C8         1    0.15260   259408.0
  C8 CX         1    0.15260   259408.0
  C8 H1         1    0.10900   284512.0
  C8 HC         1    0.10900   284512.0
  C8 HP         1    0.10900   284512.0
  C8 N2         1    0.14630   282001.6
  C8 N3         1    0.14710   307105.6
  CA 2C         1    0.15100   265265.6
  CC 2C         1    0.15040   265265.6
  CO O2         1    0.12500   548940.8
  CO 2C         1    0.15220   265265.6
  CT 2C         1    0.15260   259408.0
  CT 3C         1    0.15260   259408.0
  CX 2C         1    0.15260   259408.0
  CX 3C         1    0.15260   259408.0
  H1 2C         1    0.10900   284512.0
  H1 3C         1    0.10900   284512.0
  HC 2C         1    0.10900   284512.0
  HC 3C         1    0.10900   284512.0
  OH 2C         1    0.14100   267776.0
  OH 3C         1    0.14100   267776.0
  S  2C         1    0.18100   189953.6
  SH 2C         1    0.18100   198321.6
  2C 2C         1    0.15260   259408.0
  2C 3C         1    0.15260   259408.0
;  O  P          1    0.14866   401250.0 ;Added by Finn 06.06.23
;  OH P          1    0.09730   310790.0 ;Added by Finn 06.06.23

[ constrainttypes ]
; this section is implemented manually from bond & angle values

; constraints for rigid CH3 groups
 MCH3   CT      2    0.166426
 MCH3   S       2    0.193875
 MCH3   MCH3    2    0.092163
; constraints for rigid NH3 groups
 MNH3   CT      2    0.158254
 MNH3   MNH3    2    0.080229

; angle-derived constraints for OH and SH groups in proteins
; The constraint A-C is calculated from the angle A-B-C and bonds A-B, B-C.
  C     HO      2    0.195074
  CA    HO      2    0.195074
  CT    HO      2    0.194132
  CT    HS      2    0.235935


[ angletypes ]
;  i    j    k  func       th0       cth
c3  c3  c3           1   1.1151e+02    5.4308e+02 ;   Added by Finn (08.06.23)
c3  c3  os           1   1.0797e+02    7.1379e+02 ;   Added by Finn (08.06.23)
c3  c3  h1           1   1.0956e+02    3.9246e+02 ;   Added by Finn (08.06.23)
c3  os  p5           1   1.1954e+02    6.9705e+02 ;   Added by Finn (08.06.23)
oh  p5   o           1   1.1521e+02    6.8534e+02 ;   Added by Finn (08.06.23)
oh  p5  os           1   1.0194e+02    7.0208e+02 ;   Added by Finn (08.06.23)
 o  p5   o           1   1.1580e+02    7.1546e+02 ;   Added by Finn (08.06.23)
 o  p5  os           1   1.1546e+02    6.8450e+02 ;   Added by Finn (08.06.23)
os  c3  h1           1   1.0978e+02    5.2216e+02 ;   Added by Finn (08.06.23)
p5  oh  ho           1   1.1008e+02    4.9371e+02 ;   Added by Finn (08.06.23)

HW  OW  HW           1   104.520    836.800 ; TIP3P water
HW  HW  OW           1   127.740      0.000 ; (found in crystallographic water with 3 bonds)
C   C   O            1   120.000     669.440
C   C   OH           1   120.000     669.440
CA  C   CA           1   120.000     527.184
CA  C   OH           1   120.000     585.760
CA  C   OS           1   120.000     585.760
CC  NA  P            1   125.100     641.826
CR  NA  P            1   125.100     641.826
NA  P   OP           1   102.380     358.987
CB  C   NA           1   111.300     585.760
CB  C   O            1   128.800     669.440
CM  C   NA           1   114.100     585.760
CM  C   O            1   125.300     669.440
CS  C   NA           1   114.100     585.760
CS  C   O            1   125.300     669.440
CT  C   O            1   120.400     669.440
CX  C   O            1   120.400     669.440
CT  C   O2           1   117.000     585.760
CX  C   O2           1   117.000     585.760
CT  C   N            1   116.600     585.760
CX  C   N            1   116.600     585.760
CT  C   CT           1   117.000     527.184
CT  C   OS           1   115.000     669.440
CT  C   OH           1   110.000     669.440
CX  C   OH           1   110.000     669.440
N*  C   NA           1   115.400     585.760
N*  C   NC           1   118.600     585.760
N*  C   O            1   120.900     669.440
NA  C   O            1   120.600     669.440
NC  C   O            1   122.500     669.440
N   C   O            1   122.900     669.440
O   C   O            1   126.000     669.440
O   C   OH           1   120.000     669.440
O   C   OS           1   125.000     669.440
O2  C   O2           1   126.000     669.440
H4  C   C            1   120.000     418.400
H4  C   CM           1   115.000     418.400
H4  C   CS           1   115.000     418.400
H4  C   CT           1   115.000     418.400
H4  C   O            1   120.000     418.400
H4  C   OH           1   120.000     418.400
H5  C   N            1   120.000     418.400
H5  C   O            1   119.000     418.400
H5  C   OH           1   107.000     418.400
H5  C   OS           1   107.000     418.400
C   CA  CA           1   120.000     527.184
C   CA  HA           1   120.000     418.400
CA  CA  CA           1   120.000     527.184
CA  CA  CB           1   120.000     527.184
CA  CA  CT           1   120.000     585.760
CA  CA  HA           1   120.000     418.400
CA  CA  H4           1   120.000     418.400
CA  CA  OH           1   120.000     585.760
CA  CA  CN           1   120.000     527.184
CB  CA  HA           1   120.000     418.400
CB  CA  H4           1   120.000     418.400
CB  CA  N2           1   123.500     585.760
CB  CA  NC           1   117.300     585.760
CM  CA  N2           1   120.100     585.760
CM  CA  NC           1   121.500     585.760
CS  CA  N2           1   120.100     585.760
CS  CA  NC           1   121.500     585.760
CN  CA  HA           1   120.000     418.400
NA  CA  NC           1   123.300     585.760
N2  CA  NA           1   116.000     585.760
N2  CA  NC           1   119.300     585.760
N2  CA  N2           1   120.000     585.760
F   CA  CA           1   121.000     585.760
Cl  CA  CA           1   118.800     585.760
Br  CA  CA           1   118.800     585.760
I   CA  CA           1   118.800     585.760
C   CB  CB           1   119.200     527.184
C   CB  NB           1   130.000     585.760
CA  CB  CB           1   117.300     527.184
CA  CB  NB           1   132.400     585.760
CB  CB  N*           1   106.200     585.760
CB  CB  NB           1   110.400     585.760
CB  CB  NC           1   127.700     585.760
C*  CB  CA           1   134.900     527.184
C*  CB  CN           1   108.800     527.184
CA  CB  CN           1   116.200     527.184
N*  CB  NC           1   126.200     585.760
CD  CD  CM           1   120.000     527.184
CD  CD  CS           1   120.000     527.184
CD  CD  CT           1   120.000     585.760
CM  CD  CT           1   120.000     585.760
CS  CD  CT           1   120.000     585.760
HA  CD  HA           1   119.000     292.880
HA  CD  CD           1   120.000     418.400
HA  CD  CM           1   120.000     418.400
HA  CD  CS           1   120.000     418.400
H5  CK  N*           1   123.050     418.400
H5  CK  NB           1   123.050     418.400
N*  CK  NB           1   113.900     585.760
H5  CP  N*           1   123.050     418.400
H5  CP  NB           1   123.050     418.400
N*  CP  NB           1   113.900     585.760
C   CM  CM           1   120.700     527.184
C   CM  CT           1   119.700     585.760
C   CM  HA           1   119.700     418.400
C   CM  H4           1   119.700     418.400
CA  CM  CM           1   117.000     527.184
CA  CM  HA           1   123.300     418.400
CA  CM  H4           1   123.300     418.400
CM  CM  CT           1   119.700     585.760
CM  CM  HA           1   119.700     418.400
CM  CM  H4           1   119.700     418.400
CM  CM  N*           1   121.200     585.760
CM  CM  OS           1   125.000     669.440
H4  CM  N*           1   119.100     418.400
H4  CM  OS           1   113.000     418.400
HA  CM  HA           1   120.000     292.880
HA  CM  CD           1   120.000     418.400
HA  CM  CT           1   120.000     418.400
C   CS  CS           1   120.700     527.184
C   CS  CT           1   119.700     585.760
C   CS  HA           1   119.700     418.400
C   CS  H4           1   119.700     418.400
CA  CS  CS           1   117.000     527.184
CA  CS  HA           1   123.300     418.400
CA  CS  H4           1   123.300     418.400
CM  CS  CT           1   119.700     585.760
CS  CS  HA           1   119.700     418.400
CS  CS  H4           1   119.700     418.400
CS  CS  N*           1   121.200     585.760
CS  CS  OS           1   125.000     669.440
H4  CS  N*           1   119.100     418.400
H4  CS  OS           1   113.000     418.400
HA  CS  HA           1   120.000     292.880
HA  CS  CD           1   120.000     418.400
HA  CS  CT           1   120.000     418.400
NC  CQ  NC           1   129.100     585.760
H5  CQ  NC           1   115.450     418.400
H1  CT  H1           1   109.500     292.880
H1  CX  H1           1   109.500     292.880
H1  CT  N*           1   109.500     418.400
H1  CT  OH           1   109.500     418.400
H1  CT  OS           1   109.500     418.400
H1  CT  CM           1   109.500     418.400
H1  CT  CS           1   109.500     418.400
H1  CT  CY           1   110.000     418.400
H1  CT  CZ           1   110.000     418.400
H1  CT  N            1   109.500     418.400
H1  CX  N            1   109.500     418.400
H1  CT  S            1   109.500     418.400
H1  CT  SH           1   109.500     418.400
H1  CT  N2           1   109.500     418.400
H1  CT  NT           1   109.500     418.400
H2  CT  H2           1   109.500     292.880
H2  CT  N*           1   109.500     418.400
H2  CT  OS           1   109.500     418.400
HP  CT  HP           1   109.500     292.880
HP  CX  HP           1   109.500     292.880
HP  CT  N3           1   109.500     418.400
HP  CX  N3           1   109.500     418.400
HC  CT  HC           1   109.500     292.880
HC  CT  CM           1   109.500     418.400
HC  CT  CS           1   109.500     418.400
HC  CT  CD           1   109.500     418.400
HC  CT  CZ           1   110.000     418.400
C   CT  H1           1   109.500     418.400
C   CX  H1           1   109.500     418.400
C   CT  HP           1   109.500     418.400
C   CX  HP           1   109.500     418.400
C   CT  HC           1   109.500     418.400
C   CT  N            1   110.100     527.184
C   CX  N            1   110.100     527.184
C   CT  N3           1   111.200     669.440
C   CX  N3           1   111.200     669.440
C   CT  CT           1   111.100     527.184
C   CT  CX           1   111.100     527.184
C   CX  CT           1   111.100     527.184
C   CT  OS           1   109.500     502.080
CA  CT  HC           1   109.500     418.400
CC  CT  CT           1   113.100     527.184
CC  CT  CX           1   113.100     527.184
CC  CT  HC           1   109.500     418.400
CM  CT  CT           1   111.000     527.184
CM  CT  OS           1   109.500     418.400
CS  CT  CT           1   111.000     527.184
CS  CT  OS           1   109.500     418.400
CT  CT  CT           1   109.500     334.720
CT  CT  CX           1   109.500     334.720
CT  CT  HC           1   109.500     418.400
CX  CT  HC           1   109.500     418.400
CT  CT  H1           1   109.500     418.400
CT  CX  H1           1   109.500     418.400
CX  CT  H1           1   109.500     418.400
CT  CT  H2           1   109.500     418.400
CT  CT  HP           1   109.500     418.400
CT  CX  HP           1   109.500     418.400
CT  CT  N*           1   109.500     418.400
CT  CT  OH           1   109.500     418.400
CX  CT  OH           1   109.500     418.400
CT  CT  OS           1   109.500     418.400
CT  CT  S            1   114.700     418.400
CX  CT  S            1   114.700     418.400
CT  CT  SH           1   108.600     418.400
CX  CT  SH           1   108.600     418.400
CT  CT  CA           1   114.000     527.184
CX  CT  CA           1   114.000     527.184
CT  CT  N2           1   111.200     669.440
CT  CT  N            1   109.700     669.440
CT  CX  N            1   109.700     669.440
CT  CT  N3           1   111.200     669.440
CT  CX  N3           1   111.200     669.440
CT  CT  NT           1   111.200     669.440
CT  CT  CY           1   110.000     527.184
CT  CT  CZ           1   110.000     527.184
C*  CT  CT           1   115.600     527.184
C*  CT  CX           1   115.600     527.184
C*  CT  HC           1   109.500     418.400
OS  CT  OS           1   101.000    1338.880
OS  CT  CY           1   110.000     418.400
OS  CT  CZ           1   110.000     418.400
OS  CT  N*           1   109.500     418.400
F   CT  F            1   109.100     644.336
F   CT  H1           1   109.500     418.400
F   CT  CT           1   109.000     418.400
F   CT  H2           1   109.500     418.400
Cl  CT  CT           1   108.500     418.400
Cl  CT  H1           1   108.500     418.400
Br  CT  CT           1   108.000     418.400
Br  CT  H1           1   106.500     418.400
I   CT  CT           1   106.000     418.400
CT  CC  NA           1   120.000     585.760
CT  CC  CV           1   120.000     585.760
CT  CC  NB           1   120.000     585.760
CV  CC  NA           1   120.000     585.760
CW  CC  NA           1   120.000     585.760
CW  CC  NB           1   120.000     585.760
CT  CC  CW           1   120.000     585.760
H5  CR  NA           1   120.000     418.400
H5  CR  NB           1   120.000     418.400
NA  CR  NA           1   120.000     585.760
NA  CR  NB           1   120.000     585.760
CC  CV  H4           1   120.000     418.400
CC  CV  NB           1   120.000     585.760
H4  CV  NB           1   120.000     418.400
CC  CW  H4           1   120.000     418.400
CC  CW  NA           1   120.000     585.760
C*  CW  H4           1   120.000     418.400
C*  CW  NA           1   108.700     585.760
H4  CW  NA           1   120.000     418.400
CB  C*  CT           1   128.600     585.760
CB  C*  CW           1   106.400     527.184
CT  C*  CW           1   125.000     585.760
CA  CN  CB           1   122.700     527.184
CA  CN  NA           1   132.800     585.760
CB  CN  NA           1   104.400     585.760
CT  CY  NY           1   180.000     669.440
CT  CZ  CZ           1   180.000     669.440
CZ  CZ  HZ           1   180.000     418.400
C   N   CT           1   121.900     418.400
C   N   CX           1   121.900     418.400
C   N   H            1   120.000     418.400
CT  N   H            1   118.040     418.400
CX  N   H            1   118.040     418.400
CT  N   CT           1   118.000     418.400
CT  N   CX           1   118.000     418.400
H   N   H            1   120.000     292.880
C   N*  CM           1   121.600     585.760
C   N*  CS           1   121.600     585.760
C   N*  CT           1   117.600     585.760
C   N*  H            1   119.200     418.400
CB  N*  CK           1   105.400     585.760
CB  N*  CP           1   105.400     585.760
CB  N*  CT           1   125.800     585.760
CB  N*  H            1   125.800     418.400
CK  N*  CT           1   128.800     585.760
CK  N*  H            1   128.800     418.400
CP  N*  CT           1   128.800     585.760
CP  N*  H            1   128.800     418.400
CM  N*  CT           1   121.200     585.760
CM  N*  H            1   121.200     418.400
CS  N*  CT           1   121.200     585.760
CS  N*  H            1   121.200     418.400
CA  N2  H            1   120.000     418.400
CA  N2  CT           1   123.200     418.400
CT  N2  H            1   118.400     418.400
H   N2  H            1   120.000     292.880
CT  N3  H            1   109.500     418.400
CX  N3  H            1   109.500     418.400
CT  N3  CT           1   109.500     418.400
CT  N3  CX           1   109.500     418.400
H   N3  H            1   109.500     292.880
CT  NT  H            1   109.500     418.400
CT  NT  CT           1   109.500     418.400
H   NT  H            1   109.500     292.880
C   NA  C            1   126.400     585.760
C   NA  CA           1   125.200     585.760
C   NA  H            1   116.800     418.400
CA  NA  H            1   118.000     418.400
CC  NA  CR           1   120.000     585.760
CC  NA  H            1   120.000     418.400
CR  NA  CW           1   120.000     585.760
CR  NA  H            1   120.000     418.400
CW  NA  H            1   120.000     418.400
CN  NA  CW           1   111.600     585.760
CN  NA  H            1   123.100     418.400
CB  NB  CK           1   103.800     585.760
CB  NB  CP           1   103.800     585.760
CC  NB  CR           1   117.000     585.760
CR  NB  CV           1   117.000     585.760
C   NC  CA           1   120.500     585.760
CA  NC  CB           1   112.200     585.760
CA  NC  CQ           1   118.600     585.760
CB  NC  CQ           1   111.000     585.760
C   OH  HO           1   113.000     418.400
CA  OH  HO           1   113.000     418.400
CT  OH  HO           1   108.500     460.240
HO  OH  P            1   108.500     376.560
C   OS  CT           1   117.000     502.080
CM  OS  CT           1   117.000     502.080
CS  OS  CT           1   117.000     502.080
CT  OS  CT           1   109.500     502.080
CT  OS  P            1   120.500     836.800
C   OS  P            1   120.500     836.800
P   OS  P            1   120.500     836.800
O2  P   OH           1   108.230     376.560
O2  P   O2           1   119.900    1171.520
OP  P   OP           1   119.900    1171.520
OP  P   OS           1   108.230     836.800
O2  P   OS           1   108.230     836.800
OH  P   OS           1   102.600     376.560
OS  P   OS           1   102.600     376.560
CT  S   CT           1    98.900     518.816
CT  S   S            1   103.700     569.024
CT  SH  HS           1    96.000     359.824
HS  SH  HS           1    92.070     292.880
CB  NB  EP           1   126.000    1255.200
CC  NB  EP           1   126.000    1255.200
CK  NB  EP           1   126.000    1255.200
CP  NB  EP           1   126.000    1255.200
CR  NB  EP           1   126.000    1255.200
CV  NB  EP           1   126.000    1255.200
C   NC  EP           1   120.000    1255.200
CA  NC  EP           1   120.000    1255.200
CB  NC  EP           1   120.000    1255.200
CQ  NC  EP           1   120.000    1255.200
CT  N3  EP           1   109.500    1255.200
H   N3  EP           1   109.500    1255.200
CT  NT  EP           1   109.500    1255.200
H   NT  EP           1   109.500    1255.200
C   O   EP           1   120.000    1255.200
EP  O   EP           1   120.000    1255.200
C   OH  EP           1   120.000    1255.200
CT  OH  EP           1   109.500    1255.200
HO  OH  EP           1   109.500    1255.200
EP  OH  EP           1   109.500    1255.200
C   OS  EP           1   109.500    1255.200
CM  OS  EP           1   109.500    1255.200
CS  OS  EP           1   109.500    1255.200
CT  OS  EP           1   109.500    1255.200
EP  OS  EP           1   109.500    1255.200
CT  S   EP           1    90.000    1255.200
CT  SH  EP           1    90.000    1255.200
P   OS  EP           1   109.500    1255.200
EP  S   EP           1   180.000    1255.200
EP  SH  EP           1   180.000    1255.200
HS  SH  EP           1    90.000    1255.200
H1  CI  CT           1   109.500     418.400
H1  CI  H1           1   109.500     292.880
CI  CT  H1           1   109.500     418.400
CI  CT  OS           1   109.500     418.400
CI  CT  CT           1   109.500     334.720
OS  CI  H1           1   109.500     418.400
OS  CI  CT           1   109.500     418.400
P   OS  CI           1   120.500     836.800
OH  CI  H1           1   109.500     418.400
OH  CI  CT           1   109.500     418.400
HO  OH  CI           1   108.500     460.240
H5  C5  N*           1   123.050     418.400
H5  C5  NB           1   123.050     418.400
N*  C5  NB           1   113.900     585.760
CB  N*  C5           1   105.400     585.760
C5  N*  CT           1   128.800     585.760
CB  NB  C5           1   103.800     585.760
C4  C   NA           1   114.100     585.760
C4  C   O            1   125.300     669.440
C4  CA  N2           1   120.100     585.760
C4  CA  NC           1   121.500     585.760
C   C4  C4           1   120.700     527.184
C   C4  CT           1   119.700     585.760
C   C4  HA           1   119.700     418.400
C   C4  H4           1   119.700     418.400
CA  C4  C4           1   117.000     527.184
CA  C4  HA           1   123.300     418.400
CA  C4  H4           1   123.300     418.400
C4  C4  CT           1   119.700     585.760
C4  C4  HA           1   119.700     418.400
C4  C4  H4           1   119.700     418.400
C4  C4  N*           1   121.200     585.760
H4  C4  N*           1   119.100     418.400
H1  CT  C4           1   109.500     418.400
HC  CT  C4           1   109.500     418.400
C   N*  C4           1   121.600     585.760
C4  N*  CT           1   121.200     585.760
EP  S   S            1    96.700    1255.200
N   C   2C           1   116.600     585.760
O   C   2C           1   120.400     669.440
OH  C   2C           1   110.000     669.440
CB  C*  2C           1   128.600     585.760
CW  C*  2C           1   125.000     585.760
C8  C8  C8           1   109.500     334.720
C8  C8  CX           1   109.500     334.720
C8  C8  H1           1   109.500     418.400
C8  C8  HC           1   109.500     418.400
C8  C8  HP           1   109.500     418.400
C8  C8  N2           1   111.200     669.440
C8  C8  N3           1   111.200     669.440
CX  C8  HC           1   109.500     418.400
H1  C8  H1           1   109.500     292.880
H1  C8  N2           1   109.500     418.400
HC  C8  HC           1   109.500     292.880
HP  C8  HP           1   109.500     292.880
HP  C8  N3           1   109.500     418.400
CA  CA  2C           1   120.000     585.760
CV  CC  2C           1   120.000     585.760
CW  CC  2C           1   120.000     585.760
NA  CC  2C           1   120.000     585.760
NB  CC  2C           1   120.000     585.760
O2  CO  O2           1   126.000     669.440
O2  CO  2C           1   117.000     585.760
HC  CT  2C           1   109.500     418.400
HC  CT  3C           1   109.500     418.400
C   CX  C8           1   111.100     527.184
C   CX  2C           1   111.100     527.184
C   CX  3C           1   111.100     527.184
C8  CX  H1           1   109.500     418.400
C8  CX  N            1   109.700     669.440
C8  CX  N3           1   111.200     669.440
H1  CX  2C           1   109.500     418.400
H1  CX  3C           1   109.500     418.400
HP  CX  C8           1   109.500     418.400
HP  CX  2C           1   109.500     418.400
HP  CX  3C           1   109.500     418.400
N   CX  2C           1   109.700     669.440
N   CX  3C           1   109.700     669.440
N3  CX  2C           1   111.200     669.440
N3  CX  3C           1   111.200     669.440
C8  N2  CA           1   123.200     418.400
C8  N2  H            1   118.400     418.400
C8  N3  H            1   109.500     418.400
HO  OH  2C           1   108.500     460.240
HO  OH  3C           1   108.500     460.240
CT  S   2C           1    98.900     518.816
2C  S   S            1   103.700     569.024
HS  SH  2C           1    96.000     359.824
C   2C  CX           1   111.100     527.184
C   2C  HC           1   109.500     418.400
C   2C  2C           1   111.100     527.184
C*  2C  CX           1   115.600     527.184
C*  2C  HC           1   109.500     418.400
CA  2C  CX           1   114.000     527.184
CA  2C  HC           1   109.500     418.400
CC  2C  CX           1   113.100     527.184
CC  2C  HC           1   109.500     418.400
CO  2C  CX           1   111.100     527.184
CO  2C  HC           1   109.500     418.400
CO  2C  2C           1   111.100     527.184
CT  2C  HC           1   109.500     418.400
CT  2C  3C           1   109.500     334.720
CX  2C  H1           1   109.500     418.400
CX  2C  HC           1   109.500     418.400
CX  2C  OH           1   109.500     418.400
CX  2C  S            1   114.700     418.400
CX  2C  SH           1   108.600     418.400
CX  2C  2C           1   109.500     334.720
CX  2C  3C           1   109.500     334.720
H1  2C  H1           1   109.500     292.880
H1  2C  OH           1   109.500     418.400
H1  2C  S            1   109.500     418.400
H1  2C  SH           1   109.500     418.400
H1  2C  2C           1   109.500     418.400
HC  2C  HC           1   109.500     292.880
HC  2C  2C           1   109.500     418.400
HC  2C  3C           1   109.500     418.400
S   2C  2C           1   114.700     418.400
CT  3C  CT           1   109.500     334.720
CT  3C  CX           1   109.500     334.720
CT  3C  H1           1   109.500     418.400
CT  3C  HC           1   109.500     418.400
CT  3C  OH           1   109.500     418.400
CT  3C  2C           1   109.500     334.720
CX  3C  H1           1   109.500     418.400
CX  3C  HC           1   109.500     418.400
CX  3C  OH           1   109.500     418.400
CX  3C  2C           1   109.500     334.720
H1  3C  OH           1   109.500     418.400
HC  3C  2C           1   109.500     418.400
;OH  P   O            1   115.210     367.360  ;Added by Finn 06.06.23
;O   P   O            1   115.800     383.250  ;Added by Finn 06.06.23
;O   P   OS           1   115.460     367.360  ;Added by Finn 06.06.23

[ dihedraltypes ] ; improper
;i  j   k  l     func      phase      kd      pn
Br  CA  CA  CA       4      180.00     4.60240     2
C4  N2  CA  NC       4      180.00     4.60240     2
CA  CA  CA  2C       4      180.00     4.60240     2
CA  CA  CA  CT       4      180.00     4.60240     2
CA  CA  CA  OH       4      180.00     4.60240     2
CA  CA  C   OH       4      180.00     4.60240     2
CA  CA  C   OS       4      180.00     4.60240     2
CB  C5  N*  CT       4      180.00     4.18400     2
CB  CK  N*  CT       4      180.00     4.18400     2
CB  CP  N*  CT       4      180.00     4.18400     2
CB  CT  C*  CW       4      180.00     4.60240     2
CB  N2  CA  NC       4      180.00     4.60240     2
C   C4  C4  CT       4      180.00     4.60240     2
C   C4  N*  CT       4      180.00     4.18400     2
C   CM  CM  CT       4      180.00     4.60240     2
C   CM  N*  CT       4      180.00     4.18400     2
C   CS  CM  CT       4      180.00     4.60240     2
C   CS  CS  CT       4      180.00     4.60240     2
C   CS  N*  CT       4      180.00     4.18400     2
C   CT  N   H        4      180.00     4.60240     2
C   CT  N   O        4      180.00     4.60240     2
C   CX  N   H        4      180.00     4.60240     2
CM  CT  CM  HA       4      180.00     4.60240     2
CM  H4  C   O        4      180.00     4.60240     2
CM  N2  CA  NC       4      180.00     4.60240     2
CR  CC  NA  P        4      180.00     4.60240     2
CS  CT  CS  HA       4      180.00     4.60240     2
CS  H4  C   O        4      180.00     4.60240     2
CS  N2  CA  NC       4      180.00     4.60240     2
CT  CV  CC  NA       4      180.00     4.60240     2
CT  CW  CC  NA       4      180.00     4.60240     2
NB  CW  CC  CT       4      180.00     4.60240     2    
CT  CW  CC  NB       4      180.00     4.60240     2
CT  O   C   OH       4      180.00    43.93200     2
H5  O   C   OH       4      180.00     4.60240     2
H5  O   C   OS       4      180.00     4.60240     2
N2  NA  CA  NC       4      180.00     4.60240     2
2C  O   C   OH       4      180.00    43.93200     2
X   CT  N   CT       4      180.00     4.18400     2
X   CT  N   CX       4      180.00     4.18400     2
X   N2  CA  N2       4      180.00    43.93200     2
X   O2  C   O2       4      180.00    43.93200     2
X   O2  CO  O2       4      180.00    43.93200     2
X   X   C4  H4       4      180.00     4.60240     2
X   X   C4  HA       4      180.00     4.60240     2
X   X   C5  H5       4      180.00     4.60240     2
X   X   CA  H4       4      180.00     4.60240     2
X   X   CA  H5       4      180.00     4.60240     2
X   X   CA  HA       4      180.00     4.60240     2
X   X   CK  H5       4      180.00     4.60240     2
X   X   CM  H4       4      180.00     4.60240     2
X   X   CM  HA       4      180.00     4.60240     2
X   X   C   O        4      180.00    43.93200     2
X   X   CP  H5       4      180.00     4.60240     2
X   X   CQ  H5       4      180.00     4.60240     2
X   X   CR  H5       4      180.00     4.60240     2
X   X   CS  H4       4      180.00     4.60240     2
X   X   CS  HA       4      180.00     4.60240     2
X   X   CV  H4       4      180.00     4.60240     2
X   X   CW  H4       4      180.00     4.60240     2
X   X   N2  H        4      180.00     4.18400     2
X   X   NA  H        4      180.00     4.18400     2
X   X   N   H        4      180.00     4.18400     2


[ dihedraltypes ]
;i   j   k   l     func
 c3  c3  c3  c3    9         0.00     0.46024     1 ;   Added by Finn (08.06.23)
 c3  c3  c3  c3    9       180.00     1.21336     2 ;   Added by Finn (08.06.23)
 c3  c3  c3  c3    9         0.00     0.54392     3 ;   Added by Finn (08.06.23) 
 c3  c3  c3  os    9         0.00     0.65084     3 ;   Added by Finn (08.06.23)
 c3  c3  c3  h1    9         0.00     0.65084     3 ;   Added by Finn (08.06.23)
 c3  c3  os  p5    9       180.00    16.52680     1 ;   Added by Finn (08.06.23)
 c3  c3  os  p5    9         0.00     1.60247     3 ;   Added by Finn (08.06.23)
 c3  os  p5  oh    9         0.00     5.02080     2 ;   Added by Finn (08.06.23)
 c3  os  p5  oh    9         0.00     1.04600     3 ;   Added by Finn (08.06.23)
 c3  os  p5   o    9         0.00     3.34720     2 ;   Added by Finn (08.06.23)
 c3  os  p5   o    9         0.00     2.30120     3 ;   Added by Finn (08.06.23)
  o  p5  oh  ho    9         0.00     1.53553     3 ;   Added by Finn (08.06.23)
 os  c3  c3  os    9         0.00     0.00000     0 ;   Added by Finn (08.06.23)
 os  c3  c3  os    9       180.00     0.71128     1 ;   Added by Finn (08.06.23)
 os  c3  c3  os    9       180.00     0.00000     2 ;   Added by Finn (08.06.23)
 os  c3  c3  h1    9         0.00     0.00000     0 ;   Added by Finn (08.06.23)
 os  c3  c3  h1    9         0.00     1.04600     1 ;   Added by Finn (08.06.23)
 os  p5  oh  ho    9         0.00     2.23147     3 ;   Added by Finn (08.06.23)
 p5  os  c3  h1    9         0.00     0.90793     3 ;   Added by Finn (08.06.23)
 h1  c3  c3  h1    9         0.00     0.65084     3 ;   Added by Finn (08.06.23)
 3C  CX  N   C     9         0.0      0.00000     4
 3C  CX  N   C     9         0.0      3.34720     3
 3C  CX  N   C     9         0.0      7.53120     2
 3C  CX  N   C     9         0.0      8.36800     1
 2C  2C  S   CT    9         0.0      0.23849     4
 2C  2C  S   CT    9         0.0      1.73218     3
 2C  2C  S   CT    9         0.0      1.84933     2
 2C  2C  S   CT    9       180.0      1.03345     1
 2C  2C  CO  O2    9         0.0      0.26778     4
 2C  2C  CO  O2    9       180.0      1.63176     2
 2C  2C  C   OH    9       180.0      0.27614     4
 2C  2C  C   OH    9       180.0      0.10460     3
 2C  2C  C   OH    9       180.0      4.61914     2
 2C  2C  C   OH    9       180.0      3.44762     1
 2C  2C  C   O     9         0.0      0.00000     1
 2C  2C  C   N     9         0.0      0.17573     4
 2C  2C  C   N     9       180.0      0.35564     3
 2C  2C  C   N     9       180.0      3.53548     2
 2C  2C  C   N     9       180.0      2.54806     1
 2C  S   S   2C    9         0.0      1.58574     4
 2C  S   S   2C    9         0.0      2.85349     3
 2C  S   S   2C    9         0.0     18.74432     2
 2C  S   S   2C    9         0.0      1.75728     1
 2C  CX  N   C     9         0.0      0.00000     4
 2C  CX  N   C     9         0.0      3.34720     3
 2C  CX  N   C     9         0.0      7.53120     2
 2C  CX  N   C     9         0.0      8.36800     1
 2C  C   OH  HO    9         0.0      0.47279     4
 2C  C   OH  HO    9         0.0      2.00414     3
 2C  C   OH  HO    9       180.0     11.32190     2
 2C  C   OH  HO    9       180.0      1.87443     1
 2C  CC  NB  CR    9       180.0     10.04160     2
 2C  CC  NA  H     9       180.0      5.85760     2
 2C  CC  NA  CR    9       180.0      5.85760     2
 2C  CC  CW  NA    9       180.0     22.48900     2
 2C  CC  CW  H4    9       180.0     22.48900     2
 2C  CC  CV  NB    9       180.0     21.54760     2
 2C  CC  CV  H4    9       180.0     21.54760     2
 CX  3C  OH  HO    9         0.0      0.05439     4
 CX  3C  OH  HO    9         0.0      0.98742     3
 CX  3C  OH  HO    9         0.0      1.05018     2
 CX  3C  OH  HO    9       180.0      0.02510     1
 CX  3C  2C  CT    9         0.0      0.96232     4
 CX  3C  2C  CT    9         0.0      0.44769     3
 CX  3C  2C  CT    9         0.0      0.22175     2
 CX  3C  2C  CT    9         0.0      1.87025     1
 CT  3C  OH  HO    9         0.0      0.20083     4
 CT  3C  OH  HO    9         0.0      0.98742     3
 CT  3C  OH  HO    9       180.0      0.33054     2
 CT  3C  OH  HO    9         0.0      2.69031     1
 CT  3C  2C  CT    9         0.0      0.93722     4
 CT  3C  2C  CT    9         0.0      0.44769     3
 CT  3C  2C  CT    9       180.0      0.32217     2
 CT  3C  2C  CT    9         0.0      0.84517     1
 HC  2C  3C  HC    9         0.0      0.62760     3
 HC  2C  3C  CX    9         0.0      0.66944     3
 HC  2C  3C  CT    9         0.0      0.66944     3
 HC  2C  2C  HC    9         0.0      0.62760     3
 CX  2C  S   S     9       180.0      0.56484     4
 CX  2C  S   S     9         0.0      1.26357     3
 CX  2C  S   S     9         0.0      2.78654     2
 CX  2C  S   S     9         0.0      0.23430     1
 CX  2C  SH  HS    9         0.0      0.12552     4
 CX  2C  SH  HS    9         0.0      1.05437     3
 CX  2C  SH  HS    9         0.0      2.56061     2
 CX  2C  SH  HS    9         0.0      0.38493     1
 CX  2C  OH  HO    9         0.0      0.02929     4
 CX  2C  OH  HO    9         0.0      1.11713     3
 CX  2C  OH  HO    9         0.0      1.85770     2
 CX  2C  OH  HO    9         0.0      0.88282     1
 CX  2C  CO  O2    9       180.0      0.12970     4
 CX  2C  CO  O2    9         0.0      0.00000     3
 CX  2C  CO  O2    9       180.0      3.21750     2
 CX  2C  CO  O2    9         0.0      0.00000     1
 CX  2C  C   OH    9       180.0      0.83262     4
 CX  2C  C   OH    9         0.0      0.03347     3
 CX  2C  C   OH    9       180.0      2.40580     2
 CX  2C  C   OH    9       180.0      5.01662     1
 CX  2C  C   O     9         0.0      0.00000     1
 CX  2C  C   N     9         0.0      0.03347     4
 CX  2C  C   N     9       180.0      1.25938     3
 CX  2C  C   N     9       180.0      2.02924     2
 CX  2C  C   N     9       180.0      3.46435     1
 CX  2C  3C  HC    9         0.0      0.66944     3
 CX  2C  3C  CT    9         0.0      0.74894     4
 CX  2C  3C  CT    9         0.0      0.59413     3
 CX  2C  3C  CT    9       180.0      0.11297     2
 CX  2C  3C  CT    9         0.0      1.58574     1
 CX  2C  2C  S     9         0.0      0.11715     4
 CX  2C  2C  S     9         0.0      0.06694     3
 CX  2C  2C  S     9         0.0      1.02508     2
 CX  2C  2C  S     9         0.0      1.74473     1
 CX  2C  2C  HC    9         0.0      0.66944     3
 CX  2C  2C  CO    9       180.0      0.23430     4
 CX  2C  2C  CO    9       180.0      2.54387     3
 CX  2C  2C  CO    9       180.0      0.92885     2
 CX  2C  2C  CO    9       180.0      5.71953     1
 CX  2C  2C  C     9         0.0      0.57739     4
 CX  2C  2C  C     9       180.0      1.72381     3
 CX  2C  2C  C     9         0.0      0.34727     2
 CX  2C  2C  C     9       180.0      0.82006     1
 CT  2C  3C  HC    9         0.0      0.66944     3
 OS  P   OS  CT    9         0.0      1.04600     3
 OS  P   OS  CT    9         0.0      5.02080     2
 OS  P   OS  CI    9       357.2      1.48473     3
 OS  P   OS  CI    9       352.0      5.25733     2
 OS  P   OS  CI    9        31.8      0.77480     1
 OS  CT  N*  CS    9        16.0      1.47059     4
 OS  CT  N*  CS    9       179.3      2.43300     3
 OS  CT  N*  CS    9        16.8      7.31681     2
 OS  CT  N*  CS    9       149.9      4.28919     1
 OS  CT  N*  CP    9         4.0      1.07119     4
 OS  CT  N*  CP    9       168.7      1.85238     3
 OS  CT  N*  CP    9         6.2      4.45788     2
 OS  CT  N*  CP    9        74.8      2.95014     1
 OS  CT  N*  CM    9         0.0      0.00000     2
 OS  CT  N*  CM    9         0.0     10.46000     1
 OS  CT  N*  CK    9         0.0      0.00000     2
 OS  CT  N*  CK    9         0.0     10.46000     1
 OS  CT  N*  C5    9        19.1      1.29357     4
 OS  CT  N*  C5    9       171.6      1.91435     3
 OS  CT  N*  C5    9        15.6      4.49374     2
 OS  CT  N*  C5    9        68.8      4.04011     1
 OS  CT  N*  C4    9        32.2      1.29842     4
 OS  CT  N*  C4    9       185.9      3.92237     3
 OS  CT  N*  C4    9        16.5      6.83912     2
 OS  CT  N*  C4    9       147.0      5.12565     1
 OS  CT  CT  OS    9         0.0      0.60250     3
 OS  CT  CT  OS    9         0.0      4.91620     2
 OS  CT  CT  OH    9         0.0      0.60250     3
 OS  CT  CT  OH    9         0.0      4.91620     2
 OP  P   OS  CA    9       180.0      0.00000     1
 OH  P   OS  CT    9         0.0      1.04600     3
 OH  P   OS  CT    9         0.0      5.02080     2
 OH  P   OS  CI    9       357.2      1.48473     3
 OH  P   OS  CI    9       352.0      5.25733     2
 OH  P   OS  CI    9        31.8      0.77480     1
 OH  CT  CT  OH    9         0.0      0.60250     3
 OH  CT  CT  OH    9         0.0      4.91620     2
 OH  C   2C  HC    9         0.0      0.00000     2
 O   C   OS  CT    9       180.0     11.29680     2
 O   C   OS  CT    9       180.0      5.85760     1
 O   C   N   EP    9       180.0      0.00000     2
 O   C   2C  HC    9       180.0      0.33472     3
 O   C   2C  HC    9         0.0      0.00000     2
 O   C   2C  HC    9         0.0      3.34720     1
 O2  CO  2C  HC    9         0.0      0.00000     2
 N   CX  CT  CC    9         0.0      0.37238     4
 N   CX  CT  CC    9         0.0      0.91630     3
 N   CX  CT  CC    9       180.0      0.92466     2
 N   CX  CT  CC    9       180.0      1.28030     1
 N   CX  CT  CA    9       180.0      0.02929     4
 N   CX  CT  CA    9         0.0      0.80333     3
 N   CX  CT  CA    9       180.0      1.21336     2
 N   CX  CT  CA    9       180.0      0.05021     1
 N   CX  CT  C*    9         0.0      0.12970     4
 N   CX  CT  C*    9         0.0      0.97906     3
 N   CX  CT  C*    9       180.0      1.30959     2
 N   CX  CT  C*    9         0.0      0.33054     1
 N   CX  C   N     9         0.0      0.00000     4
 N   CX  C   N     9       180.0      2.30120     3
 N   CX  C   N     9       180.0      6.61072     2
 N   CX  C   N     9       180.0      1.88280     1
 N   CX  C8  C8    9         0.0      0.65084     3
 N   CX  3C  OH    9         0.0      0.39748     4
 N   CX  3C  OH    9         0.0      1.31796     3
 N   CX  3C  OH    9         0.0      0.02510     2
 N   CX  3C  OH    9         0.0      2.82002     1
 N   CX  3C  CT    9       180.0      0.00418     4
 N   CX  3C  CT    9         0.0      0.61923     3
 N   CX  3C  CT    9       180.0      0.90374     2
 N   CX  3C  CT    9         0.0      1.41001     1
 N   CX  3C  2C    9       180.0      0.40585     4
 N   CX  3C  2C    9         0.0      0.47279     3
 N   CX  3C  2C    9       180.0      0.60250     2
 N   CX  3C  2C    9         0.0      1.29704     1
 N   CX  2C  SH    9         0.0      0.13807     4
 N   CX  2C  SH    9         0.0      1.05018     3
 N   CX  2C  SH    9       180.0      2.03342     2
 N   CX  2C  SH    9         0.0      0.64434     1
 N   CX  2C  S     9         0.0      0.26778     4
 N   CX  2C  S     9         0.0      1.35143     3
 N   CX  2C  S     9       180.0      0.08786     2
 N   CX  2C  S     9         0.0      1.96230     1
 N   CX  2C  OH    9         0.0      0.66944     4
 N   CX  2C  OH    9         0.0      1.67778     3
 N   CX  2C  OH    9       180.0      1.02926     2
 N   CX  2C  OH    9         0.0      2.78654     1
 N   CX  2C  CO    9         0.0      0.37238     4
 N   CX  2C  CO    9         0.0      0.24267     3
 N   CX  2C  CO    9       180.0      2.70705     2
 N   CX  2C  CO    9       180.0      9.01234     1
 N   CX  2C  C     9         0.0      0.24686     4
 N   CX  2C  C     9         0.0      0.13807     3
 N   CX  2C  C     9       180.0      1.24265     2
 N   CX  2C  C     9       180.0      2.87859     1
 N   CX  2C  3C    9         0.0      0.30543     4
 N   CX  2C  3C    9         0.0      0.60250     3
 N   CX  2C  3C    9       180.0      1.08366     2
 N   CX  2C  3C    9         0.0      0.41003     1
 N   CX  2C  2C    9         0.0      0.32635     4
 N   CX  2C  2C    9         0.0      0.60250     3
 N   CX  2C  2C    9       180.0      0.76986     2
 N   CX  2C  2C    9       180.0      0.41840     1
 N   CT  CT  OH    9         0.0      0.00000     4
 N   CT  CT  OH    9         0.0      0.65270     3
 N   CT  CT  OH    9         0.0      6.23416     2
 N   CT  CT  OH    9         0.0      0.00000     1
 N   C   CX  CT    9         0.0      0.00000     4
 N   C   CX  CT    9         0.0      1.67360     3
 N   C   CX  CT    9         0.0      0.83680     2
 N   C   CX  CT    9         0.0      0.83680     1
 N   C   CX  C8    9         0.0      0.00000     4
 N   C   CX  C8    9         0.0      1.67360     3
 N   C   CX  C8    9         0.0      0.83680     2
 N   C   CX  C8    9         0.0      0.83680     1
 N   C   CX  3C    9         0.0      0.00000     4
 N   C   CX  3C    9         0.0      1.67360     3
 N   C   CX  3C    9         0.0      0.83680     2
 N   C   CX  3C    9         0.0      0.83680     1
 N   C   CX  2C    9         0.0      0.00000     4
 N   C   CX  2C    9         0.0      1.67360     3
 N   C   CX  2C    9         0.0      0.83680     2
 N   C   CX  2C    9         0.0      0.83680     1
 N   C   2C  HC    9         0.0      0.00000     2
 NB  CC  2C  HC    9         0.0      0.00000     2
 NA  CC  2C  HC    9         0.0      0.00000     2
 N3  CX  CT  CC    9         0.0      0.37238     4
 N3  CX  CT  CC    9         0.0      0.91630     3
 N3  CX  CT  CC    9       180.0      0.92466     2
 N3  CX  CT  CC    9       180.0      1.28030     1
 N3  CX  CT  CA    9       180.0      0.02929     4
 N3  CX  CT  CA    9         0.0      0.80333     3
 N3  CX  CT  CA    9       180.0      1.21336     2
 N3  CX  CT  CA    9       180.0      0.05021     1
 N3  CX  CT  C*    9         0.0      0.12970     4
 N3  CX  CT  C*    9         0.0      0.97906     3
 N3  CX  CT  C*    9       180.0      1.30959     2
 N3  CX  CT  C*    9         0.0      0.33054     1
 N3  CX  C8  C8    9         0.0      0.65084     3
 N3  CX  3C  OH    9         0.0      0.39748     4
 N3  CX  3C  OH    9         0.0      1.31796     3
 N3  CX  3C  OH    9         0.0      0.02510     2
 N3  CX  3C  OH    9         0.0      2.82002     1
 N3  CX  3C  CT    9       180.0      0.00418     4
 N3  CX  3C  CT    9         0.0      0.61923     3
 N3  CX  3C  CT    9       180.0      0.90374     2
 N3  CX  3C  CT    9         0.0      1.41001     1
 N3  CX  3C  2C    9       180.0      0.40585     4
 N3  CX  3C  2C    9         0.0      0.47279     3
 N3  CX  3C  2C    9       180.0      0.60250     2
 N3  CX  3C  2C    9         0.0      1.29704     1
 N3  CX  2C  SH    9         0.0      0.13807     4
 N3  CX  2C  SH    9         0.0      1.05018     3
 N3  CX  2C  SH    9       180.0      2.03342     2
 N3  CX  2C  SH    9         0.0      0.64434     1
 N3  CX  2C  S     9         0.0      0.26778     4
 N3  CX  2C  S     9         0.0      1.35143     3
 N3  CX  2C  S     9       180.0      0.08786     2
 N3  CX  2C  S     9         0.0      1.96230     1
 N3  CX  2C  OH    9         0.0      0.66944     4
 N3  CX  2C  OH    9         0.0      1.67778     3
 N3  CX  2C  OH    9       180.0      1.02926     2
 N3  CX  2C  OH    9         0.0      2.78654     1
 N3  CX  2C  CO    9         0.0      0.37238     4
 N3  CX  2C  CO    9         0.0      0.24267     3
 N3  CX  2C  CO    9       180.0      2.70705     2
 N3  CX  2C  CO    9       180.0      9.01234     1
 N3  CX  2C  C     9         0.0      0.24686     4
 N3  CX  2C  C     9         0.0      0.13807     3
 N3  CX  2C  C     9       180.0      1.24265     2
 N3  CX  2C  C     9       180.0      2.87859     1
 N3  CX  2C  3C    9         0.0      0.30543     4
 N3  CX  2C  3C    9         0.0      0.60250     3
 N3  CX  2C  3C    9       180.0      1.08366     2
 N3  CX  2C  3C    9         0.0      0.41003     1
 N3  CX  2C  2C    9         0.0      0.32635     4
 N3  CX  2C  2C    9         0.0      0.60250     3
 N3  CX  2C  2C    9       180.0      0.76986     2
 N3  CX  2C  2C    9       180.0      0.41840     1
 HO  OH  CT  CX    9         0.0      0.66944     3
 HO  OH  CT  CX    9         0.0      1.04600     1
 HO  OH  CT  CT    9         0.0      0.66944     3
 HO  OH  CT  CT    9         0.0      1.04600     1
 HO  OH  C   O     9       180.0      9.62320     2
 HO  OH  C   O     9         0.0      7.94960     1
 HO  OH  3C  H1    9         0.0      0.69733     3
 HO  OH  2C  H1    9         0.0      0.69733     3
 H   N   C   O     9       180.0     10.46000     2
 H   N   C   O     9         0.0      8.36800     1
 H   N2  CA  N2    9         0.0      0.00000     4
 H   N2  CA  N2    9       180.0     10.04160     2
 HC  CT  CT  OS    9         0.0      0.00000     3
 HC  CT  CT  OS    9         0.0      1.04600     1
 HC  CT  CT  OH    9         0.0      0.00000     3
 HC  CT  CT  OH    9         0.0      1.04600     1
 HC  CT  CT  HC    9         0.0      0.62760     3
 HC  CT  CT  F     9         0.0      0.00000     3
 HC  CT  CT  F     9         0.0      0.79496     1
 HC  CT  CT  CX    9         0.0      0.66944     3
 HC  CT  CT  CT    9         0.0      0.66944     3
 HC  CT  CT  Cl    9         0.0      0.00000     3
 HC  CT  CT  Cl    9         0.0      1.04600     1
 HC  CT  CT  Br    9         0.0      0.00000     3
 HC  CT  CT  Br    9         0.0      2.30120     1
 HC  CT  CS  CS    9       180.0      1.58992     3
 HC  CT  CS  CS    9         0.0      4.81160     1
 HC  CT  C   O     9       180.0      0.33472     3
 HC  CT  C   O     9         0.0      0.00000     2
 HC  CT  C   O     9         0.0      3.34720     1
 HC  CT  CM  CM    9       180.0      1.58992     3
 HC  CT  CM  CM    9         0.0      4.81160     1
 HC  CT  C4  C4    9       180.0      1.58992     3
 HC  CT  C4  C4    9         0.0      4.81160     1
 HC  CT  3C  OH    9         0.0      0.00000     3
 HC  CT  3C  OH    9         0.0      1.04600     1
 HC  CT  3C  HC    9         0.0      0.62760     3
 HC  CT  3C  H1    9         0.0      0.65084     3
 HC  CT  3C  CX    9         0.0      0.66944     3
 HC  CT  3C  CT    9         0.0      0.66944     3
 HC  CT  3C  2C    9         0.0      0.66944     3
 HC  CT  2C  HC    9         0.0      0.62760     3
 HC  CT  2C  3C    9         0.0      0.66944     3
 HC  C8  C8  HC    9         0.0      0.62760     3
 HA  CS  OS  EP    9       180.0      0.00000     2
 HA  CM  OS  EP    9       180.0      0.00000     2
 H4  CS  OS  EP    9       180.0      0.00000     2
 H4  CM  OS  EP    9       180.0      0.00000     2
 H2  CT  OS  EP    9         0.0      0.00000     3
 H1  CX  CT  OH    9         0.0      0.00000     3
 H1  CX  CT  OH    9         0.0      1.04600     1
 H1  CX  C   O     9       180.0      0.33472     3
 H1  CX  C   O     9         0.0      0.00000     2
 H1  CX  C   O     9         0.0      3.34720     1
 H1  CX  3C  OH    9         0.0      0.00000     3
 H1  CX  3C  OH    9         0.0      1.04600     1
 H1  CX  2C  OH    9         0.0      0.00000     3
 H1  CX  2C  OH    9         0.0      1.04600     1
 H1  CT  S   2C    9         0.0      1.39467     3
 H1  CT  OS  EP    9         0.0      0.00000     3
 H1  CT  OH  EP    9         0.0      0.00000     3
 H1  CT  NT  EP    9         0.0      0.00000     3
 H1  CT  CT  OS    9         0.0      0.00000     3
 H1  CT  CT  OS    9         0.0      1.04600     1
 H1  CT  CT  OH    9         0.0      0.00000     3
 H1  CT  CT  OH    9         0.0      1.04600     1
 H1  CT  CT  F     9         0.0      0.00000     3
 H1  CT  CT  F     9         0.0      0.79496     1
 H1  CT  CT  Cl    9         0.0      0.00000     3
 H1  CT  CT  Cl    9         0.0      1.04600     1
 H1  CT  CT  Br    9         0.0      0.00000     3
 H1  CT  CT  Br    9         0.0      2.30120     1
 H1  CT  C   O     9       180.0      0.33472     3
 H1  CT  C   O     9         0.0      0.00000     2
 H1  CT  C   O     9         0.0      3.34720     1
 H1  CT  CI  OS    9         0.0      1.04600     1
 H1  CT  CI  OH    9         0.0      1.04600     1
 H1  CI  CT  OS    9         0.0      1.04600     1
 H1  CI  CT  OH    9         0.0      1.04600     1
 F   CT  CT  F     9         0.0      0.00000     3
 F   CT  CT  F     9       180.0      5.02080     1
 EP  S   S   EP    9         0.0      0.00000     3
 EP  S   S   CT    9         0.0      0.00000     3
 EP  S   S   2C    9         0.0      0.00000     3
 CX  CT  CT  CT    9         0.0      0.75312     3
 CX  CT  CT  CT    9       180.0      1.04600     2
 CX  CT  CT  CT    9       180.0      0.83680     1
 CX  CT  C   N     9         0.0      0.00000     4
 CX  CT  C   N     9         0.0      1.67360     3
 CX  CT  C   N     9         0.0      0.83680     2
 CX  CT  C   N     9         0.0      0.83680     1
 CX  CT  C*  CW    9         0.0      0.00000     4
 CX  CT  C*  CW    9         0.0      0.00000     3
 CX  CT  C*  CW    9         0.0      0.00000     2
 CX  CT  C*  CW    9         0.0      0.00000     1
 CX  CT  CC  NB    9       180.0      0.19665     4
 CX  CT  CC  NB    9         0.0      3.09616     3
 CX  CT  CC  NB    9         0.0      0.85354     2
 CX  CT  CC  NB    9         0.0      2.88696     1
 CX  CT  CC  NA    9       180.0      0.15481     4
 CX  CT  CC  NA    9         0.0      2.87022     3
 CX  CT  CC  NA    9       180.0      1.64013     2
 CX  CT  CC  NA    9       180.0      0.66944     1
 CX  CT  CC  CV    9       180.0      0.04184     4
 CX  CT  CC  CV    9       180.0      0.51045     3
 CX  CT  CC  CV    9         0.0      3.13800     2
 CX  CT  CC  CV    9       180.0      2.82002     1
 CX  CT  C*  CB    9       180.0      0.39748     4
 CX  CT  C*  CB    9         0.0      3.42670     3
 CX  CT  C*  CB    9         0.0      1.70707     2
 CX  CT  C*  CB    9         0.0      1.52716     1
 CX  CT  CA  CA    9       180.0      0.20083     4
 CX  CT  CA  CA    9         0.0      0.00000     3
 CX  CT  CA  CA    9       180.0      0.28870     2
 CX  CT  CA  CA    9         0.0      0.00000     1
 CX  C8  C8  HC    9         0.0      0.66944     3
 CX  C8  C8  C8    9         0.0      0.75312     3
 CX  C8  C8  C8    9       180.0      1.04600     2
 CX  C8  C8  C8    9       180.0      0.83680     1
 CW  CC  2C  HC    9         0.0      0.00000     2
 CW  C*  2C  HC    9         0.0      0.00000     2
 CV  CC  2C  HC    9         0.0      0.00000     2
 CT  S   S   CT    9         0.0      2.51040     3
 CT  S   S   CT    9         0.0     14.64400     2
 CT  OS  CT  OS    9         0.0      0.41840     3
 CT  OS  CT  OS    9       180.0      3.55640     2
 CT  OS  CT  OS    9       180.0      5.64840     1
 CT  OS  CT  N*    9         0.0      1.60247     3
 CT  OS  CT  N*    9         0.0      2.71960     2
 CT  OS  CT  CI    9         0.0      1.60247     3
 CT  OS  CT  CI    9       180.0      0.41840     2
 CT  CZ  CZ  HZ    9         0.0      0.00000     1
 CT  CX  N   C     9         0.0      0.00000     4
 CT  CX  N   C     9         0.0      3.34720     3
 CT  CX  N   C     9         0.0      7.53120     2
 CT  CX  N   C     9         0.0      8.36800     1
 CT  CT  OS  EP    9         0.0      0.00000     3
 CT  CT  OS  CT    9         0.0      1.60247     3
 CT  CT  OS  CT    9       180.0      0.41840     2
 CT  CT  OS  C     9         0.0      1.60247     3
 CT  CT  OS  C     9       180.0      3.34720     1
 CT  CT  OH  EP    9         0.0      0.00000     3
 CT  CT  NT  EP    9         0.0      0.00000     3
 CT  CT  NT  CT    9         0.0      1.25520     3
 CT  CT  NT  CT    9       180.0      2.00832     2
 CT  CT  N   C     9         0.0      0.00000     4
 CT  CT  N   C     9         0.0      1.67360     3
 CT  CT  N   C     9         0.0      8.36800     2
 CT  CT  N   C     9         0.0      8.36800     1
 CT  CT  CT  CT    9         0.0      0.75312     3
 CT  CT  CT  CT    9       180.0      1.04600     2
 CT  CT  CT  CT    9       180.0      0.83680     1
 CT  CT  C   N     9         0.0      0.00000     4
 CT  CT  C   N     9         0.0      1.67360     3
 CT  CT  C   N     9         0.0      0.83680     2
 CT  CT  C   N     9         0.0      0.83680     1
 CT  CT  CI  OS    9       348.1      4.02848     3
 CT  CT  CI  OS    9       295.6      0.38535     2
 CT  CT  CI  OS    9       191.0      4.92892     1
 CT  CT  CI  OH    9       348.1      4.02848     3
 CT  CT  CI  OH    9       295.6      0.38535     2
 CT  CT  CI  OH    9       191.0      4.92892     1
 CT  CS  CS  CT    9       180.0     27.82360     2
 CT  CS  CS  CT    9       180.0      7.94960     1
 CT  C   N   EP    9       180.0      0.00000     2
 CT  CM  CM  CT    9       180.0     27.82360     2
 CT  CM  CM  CT    9       180.0      7.94960     1
 CS  CS  OS  EP    9       180.0      0.00000     2
 CS  CS  C   O     9         0.0      1.25520     3
 CS  CS  C   O     9       180.0      9.10020     2
 CR  NA  P   OP    9         0.0      0.00000     3
 C   N   CX  C     9         0.0      0.00000     4
 C   N   CX  C     9         0.0      1.75728     3
 C   N   CX  C     9         0.0      1.12968     2
 C   N   CX  C     9         0.0      0.00000     1
 CM  CM  OS  EP    9       180.0      0.00000     2
 CM  CM  C   O     9         0.0      1.25520     3
 CM  CM  C   O     9       180.0      9.10020     2
 Cl  CT  CT  Cl    9         0.0      0.00000     3
 Cl  CT  CT  Cl    9       180.0      1.88280     1
 CI  CT  CT  CT    9         0.0      0.75312     3
 CI  CT  CT  CT    9       180.0      1.04600     2
 CI  CT  CT  CT    9       180.0      0.83680     1
 C   CX  CT  CC    9         0.0      0.10460     4
 C   CX  CT  CC    9         0.0      0.91630     3
 C   CX  CT  CC    9       180.0      1.02090     2
 C   CX  CT  CC    9       180.0      0.59831     1
 C   CX  CT  CA    9       180.0      0.05021     4
 C   CX  CT  CA    9         0.0      0.80333     3
 C   CX  CT  CA    9       180.0      1.96230     2
 C   CX  CT  CA    9         0.0      0.23012     1
 C   CX  CT  C*    9         0.0      0.30962     4
 C   CX  CT  C*    9         0.0      0.97906     3
 C   CX  CT  C*    9       180.0      1.47695     2
 C   CX  CT  C*    9       180.0      0.07113     1
 C   CX  C8  C8    9         0.0      0.65084     3
 C   CX  3C  OH    9         0.0      0.65270     4
 C   CX  3C  OH    9         0.0      1.31796     3
 C   CX  3C  OH    9       180.0      0.49790     2
 C   CX  3C  OH    9       180.0      2.91625     1
 C   CX  3C  CT    9         0.0      0.46861     4
 C   CX  3C  CT    9         0.0      0.61923     3
 C   CX  3C  CT    9       180.0      1.20918     2
 C   CX  3C  CT    9       180.0      1.69870     1
 C   CX  3C  2C    9         0.0      0.48116     4
 C   CX  3C  2C    9         0.0      0.47279     3
 C   CX  3C  2C    9       180.0      3.07524     2
 C   CX  3C  2C    9         0.0      0.67781     1
 C   CX  2C  SH    9         0.0      0.31380     4
 C   CX  2C  SH    9         0.0      1.05018     3
 C   CX  2C  SH    9       180.0      1.41001     2
 C   CX  2C  SH    9       180.0      1.12550     1
 C   CX  2C  S     9         0.0      1.16315     4
 C   CX  2C  S     9         0.0      1.35143     3
 C   CX  2C  S     9       180.0      1.64850     2
 C   CX  2C  S     9         0.0      2.51877     1
 C   CX  2C  OH    9         0.0      0.53974     4
 C   CX  2C  OH    9         0.0      1.67778     3
 C   CX  2C  OH    9       180.0      0.91211     2
 C   CX  2C  OH    9       180.0      2.76562     1
 C   CX  2C  CO    9         0.0      0.64434     4
 C   CX  2C  CO    9         0.0      0.24267     3
 C   CX  2C  CO    9       180.0      1.92046     2
 C   CX  2C  CO    9         0.0      1.77402     1
 C   CX  2C  C     9         0.0      0.44769     4
 C   CX  2C  C     9         0.0      0.13807     3
 C   CX  2C  C     9       180.0      1.26775     2
 C   CX  2C  C     9         0.0      4.37646     1
 C   CX  2C  3C    9         0.0      0.79496     4
 C   CX  2C  3C    9         0.0      0.60250     3
 C   CX  2C  3C    9       180.0      2.59408     2
 C   CX  2C  3C    9         0.0      2.95390     1
 C   CX  2C  2C    9         0.0      0.60668     4
 C   CX  2C  2C    9         0.0      0.60250     3
 C   CX  2C  2C    9       180.0      1.64431     2
 C   CX  2C  2C    9       180.0      1.76146     1
 CC  NA  P   OP    9         0.0      1.00416     3
 CB  C*  2C  HC    9         0.0      0.00000     2
 CA  C   OH  HO    9         0.0      0.27196     4
 CA  C   OH  HO    9         0.0      0.00000     3
 CA  C   OH  HO    9       180.0      3.69447     2
 CA  C   OH  HO    9         0.0      0.00000     1
 C8  N2  CA  N2    9         0.0      0.00000     4
 C8  N2  CA  N2    9       180.0     10.04160     2
 C8  CX  N   C     9         0.0      0.00000     4
 C8  CX  N   C     9         0.0      3.34720     3
 C8  CX  N   C     9         0.0      7.53120     2
 C8  CX  N   C     9         0.0      8.36800     1
 C8  C8  N3  H     9         0.0      0.65084     3
 C8  C8  N2  CA    9         0.0      0.00000     1
 C8  C8  C8  N3    9         0.0      0.65084     3
 C8  C8  C8  N2    9         0.0      0.65084     3
 C8  C8  C8  HC    9         0.0      0.66944     3
 C8  C8  C8  C8    9         0.0      0.75312     3
 C8  C8  C8  C8    9       180.0      1.04600     2
 C8  C8  C8  C8    9       180.0      0.83680     1
 C4  C4  C   O     9         0.0      1.25520     3
 C4  C4  C   O     9       180.0      9.10020     2
 Br  CT  CT  Br    9         0.0      0.00000     3
 Br  CT  CT  Br    9       180.0      0.00000     1
 X   2C  2C  X     9         0.0      0.65084     3
 X   SH  2C  X     9         0.0      1.04600     3
 X   S   2C  X     9         0.0      1.39467     3
 X   OS  P   X     9         0.0      1.04600     3
 X   OH  P   X     9         0.0      1.04600     3
 X   CX  N   X     9         0.0      0.00000     2
 X   CX  N3  X     9         0.0      0.65084     3
 X   CX  3C  X     9         0.0      0.65084     3
 X   CX  2C  X     9         0.0      0.65084     3
 X   CW  NA  X     9       180.0      6.27600     2
 X   CV  NB  X     9       180.0     10.04160     2
 X   CT  S   X     9         0.0      1.39467     3
 X   CT  SH  X     9         0.0      1.04600     3
 X   CT  OS  X     9         0.0      1.60387     3
 X   CT  OH  X     9         0.0      0.69733     3
 X   CT  N*  X     9         0.0      0.00000     2
 X   CT  N   X     9         0.0      0.00000     2
 X   CT  NT  X     9         0.0      1.25520     3
 X   CT  N3  X     9         0.0      0.65084     3
 X   CT  N2  X     9         0.0      0.00000     3
 X   CT  CZ  X     9         0.0      0.00000     1
 X   CT  CY  X     9         0.0      0.00000     1
 X   CT  CX  X     9         0.0      0.65084     3
 X   CT  CT  X     9         0.0      0.65084     3
 X   CS  OS  X     9       180.0      4.39320     2
 X   CS  N*  X     9       180.0      7.74040     2
 X   CS  CT  X     9         0.0      0.00000     3
 X   CS  CS  X     9       180.0     27.82360     2
 X   CR  NB  X     9       180.0     20.92000     2
 X   CR  NA  X     9       180.0      9.72780     2
 X   CQ  NC  X     9       180.0     28.45120     2
 X   CP  N*  X     9       180.0      7.11280     2
 X   CP  NB  X     9       180.0     41.84000     2
 X   C   O   X     9       180.0     11.71520     2
 X   C   OS  X     9       180.0     11.29680     2
 X   C   OH  X     9       180.0      9.62320     2
 X   C   N*  X     9       180.0      6.06680     2
 X   C   N   X     9       180.0     10.46000     2
 X   CN  NA  X     9       180.0      6.38060     2
 X   C   NC  X     9       180.0     16.73600     2
 X   C   NA  X     9       180.0      5.64840     2
 X   CM  OS  X     9       180.0      4.39320     2
 X   CM  N*  X     9       180.0      7.74040     2
 X   CM  CT  X     9         0.0      0.00000     3
 X   CM  CM  X     9       180.0     27.82360     2
 X   CK  N*  X     9       180.0      7.11280     2
 X   CK  NB  X     9       180.0     41.84000     2
 X   CI  OS  X     9         0.0      1.60387     3
 X   CI  OH  X     9         0.0      0.69733     3
 X   CI  CT  X     9         0.0      0.65084     3
 X   CD  CT  X     9         0.0      0.00000     2
 X   CD  CS  X     9       180.0     27.82360     2
 X   CD  CM  X     9       180.0     27.82360     2
 X   CD  CD  X     9       180.0      4.18400     2
 X   C   CX  X     9         0.0      0.00000     2
 X   C   C   X     9       180.0     15.16700     2
 X   C*  CW  X     9       180.0     27.30060     2
 X   C*  CT  X     9         0.0      0.00000     2
 X   C   CT  X     9         0.0      0.00000     2
 X   C   CS  X     9       180.0      9.10020     2
 X   CC  NB  X     9       180.0     10.04160     2
 X   CC  NA  X     9       180.0      5.85760     2
 X   C   CM  X     9       180.0      9.10020     2
 X   CC  CW  X     9       180.0     22.48900     2
 X   CC  CV  X     9       180.0     21.54760     2
 X   CC  CT  X     9         0.0      0.00000     2
 X   C*  CB  X     9       180.0      7.00820     2
 X   C   CB  X     9       180.0     12.55200     2
 X   C   CA  X     9       180.0     15.16700     2
 X   C   C4  X     9       180.0      9.10020     2
 X   CB  N*  X     9       180.0      6.90360     2
 X   CB  NC  X     9       180.0     17.36360     2
 X   CB  NB  X     9       180.0     10.66920     2
 X   CB  CN  X     9       180.0     12.55200     2
 X   CB  CB  X     9       180.0     22.80280     2
 X   CA  OH  X     9       180.0      3.76560     2
 X   CA  NC  X     9       180.0     20.08320     2
 X   CA  NA  X     9       180.0      6.27600     2
 X   CA  N2  X     9       180.0     10.04160     2
 X   CA  CT  X     9         0.0      0.00000     2
 X   CA  CS  X     9       180.0     10.66920     2
 X   CA  CN  X     9       180.0     15.16700     2
 X   CA  CM  X     9       180.0     10.66920     2
 X   CA  CB  X     9       180.0     14.64400     2
 X   CA  CA  X     9       180.0     15.16700     2
 X   CA  C4  X     9       180.0     10.66920     2
 X   CA  2C  X     9         0.0      0.00000     2
 X   C8  N3  X     9         0.0      0.65084     3
 X   C8  N2  X     9         0.0      0.00000     3
 X   C8  CX  X     9         0.0      0.65084     3
 X   C8  C8  X     9         0.0      0.65084     3
 X   C5  N*  X     9       180.0      7.11280     2
 X   C5  NB  X     9       180.0     41.84000     2
 X   C4  N*  X     9       180.0      7.74040     2
 X   C4  CT  X     9         0.0      0.00000     3
 X   C4  C4  X     9       180.0     27.82360     2
```
