## Supplementary material for "*Clostridioides difficile* Toxins Unhinged: Allosterically Switchable Network Orients *β*-flap": Scripts, Structures etc.: gbsa.itp

```
[ implicit_genborn_params ]

; atype      sar      st     pi       gbr       hct
;Br           0.1      1      1        0.125     0.85 ; H
C            0.172    1      1.554    0.1875    0.72 ; C
CA           0.18     1      1.037    0.1875    0.72 ; C
CB           0.172    0.012  1.554    0.1875    0.72 ; C
CC           0.172    1      1.554    0.1875    0.72 ; C
CN           0.172    0.012  1.554    0.1875    0.72 ; C
CR           0.18     1      1.073    0.1875    0.72 ; C
CT           0.18     1      1.276    0.190     0.72 ; C
CV           0.18     1      1.073    0.1875    0.72 ; C 
CW           0.18     1      1.073    0.1875    0.72 ; C
C*           0.172    0.012  1.554    0.1875    0.72 ; C
H            0.1      1      1        0.115     0.85 ; H
HC           0.1      1      1        0.125     0.85 ; H
H1           0.1      1      1        0.125     0.85 ; H
HA           0.1      1      1        0.125     0.85 ; H
H4           0.1      1      1        0.115     0.85 ; H
H5           0.1      1      1        0.125     0.85 ; H
HO           0.1      1      1        0.105     0.85 ; H
HS           0.1      1      1        0.125     0.85 ; H
HP           0.1      1      1        0.125     0.85 ; H
N            0.155    1      1.028    0.17063   0.79 ; N
NA           0.155    1      1.028    0.17063   0.79 ; N
NB           0.155    1      1.215    0.17063   0.79 ; N
N2           0.16     1      1.215    0.17063   0.79 ; N
N3           0.16     1      1.215    0.1625    0.79 ; N
O            0.15     1      0.926    0.148     0.85 ; O
OH           0.152    1      1.080    0.1535    0.85 ; O
O2           0.17     1      0.922    0.148     0.85 ; O
S            0.18     1      1.121    0.1775    0.96 ; S
SH           0.18     1      1.121    0.1775    0.96 ; S

; masscenters for vsites do not have gbsa parameters

MNH3         0        0      0        0         0
MCH3         0        0      0        0         0
```
