## Supplementary material for "*Clostridioides difficile* Toxins Unhinged: Allosterically Switchable Network Orients *β*-flap": Scripts, Structures etc.: ions.itp

```
[ moleculetype ]
; molname       nrexcl
IB+             1       ; big positive ion

[ atoms ]
; id    at type         res nr  residu name     at name  cg nr  charge
1       IB              1       IB+             IB       1      1.00000


[ moleculetype ]
; molname       nrexcl
CA              1

[ atoms ]
; id    at type         res nr  residu name     at name  cg nr  charge
1       C0              1       CA              CA       1      2.00000


[ moleculetype ]
; molname       nrexcl
CL              1

[ atoms ]
; id    at type         res nr  residu name     at name  cg nr  charge
1       Cl              1       CL              CL       1      -1.00000


[ moleculetype ]
; molname       nrexcl
NA              1

[ atoms ]
; id    at type         res nr  residu name     at name  cg nr  charge
1       Na              1       NA              NA       1      1.00000


[ moleculetype ]
; molname       nrexcl
MG              1

[ atoms ]
; id    at type         res nr  residu name     at name  cg nr  charge
1       MG              1       MG              MG       1      2.00000


[ moleculetype ]
; molname       nrexcl
K               1

[ atoms ]
; id    at type         res nr  residu name     at name  cg nr  charge
1       K               1       K               K        1      1.00000


[ moleculetype ]
; molname       nrexcl
RB              1

[ atoms ]
; id    at type         res nr  residu name     at name  cg nr  charge
1       Rb              1       RB              RB       1      1.00000


[ moleculetype ]
; molname       nrexcl
CS              1

[ atoms ]
; id    at type         res nr  residu name     at name  cg nr  charge
1       Cs              1       CS              CS       1      1.00000


[ moleculetype ]
; molname       nrexcl
LI              1

[ atoms ]
; id    at type         res nr  residu name     at name  cg nr  charge
1       Li              1       LI              LI       1      1.00000


[ moleculetype ]
; molname       nrexcl
ZN              1

[ atoms ]
; id    at type         res nr  residu name     at name  cg nr  charge
1       Zn              1       ZN              ZN       1      2.00000
```
