## Supplementary material for "*Clostridioides difficile* Toxins Unhinged: Allosterically Switchable Network Orients *β*-flap": Scripts, Structures etc.: Makefile.in

```
# Makefile.in generated by automake 1.11 from Makefile.am.
# @configure_input@

# Copyright (C) 1994, 1995, 1996, 1997, 1998, 1999, 2000, 2001, 2002,
# 2003, 2004, 2005, 2006, 2007, 2008, 2009  Free Software Foundation,
# Inc.
# This Makefile.in is free software; the Free Software Foundation
# gives unlimited permission to copy and/or distribute it,
# with or without modifications, as long as this notice is preserved.

# This program is distributed in the hope that it will be useful,
# but WITHOUT ANY WARRANTY, to the extent permitted by law; without
# even the implied warranty of MERCHANTABILITY or FITNESS FOR A
# PARTICULAR PURPOSE.

@SET_MAKE@

VPATH = @srcdir@
pkgdatadir = $(datadir)/@PACKAGE@
pkgincludedir = $(includedir)/@PACKAGE@
pkglibdir = $(libdir)/@PACKAGE@
pkglibexecdir = $(libexecdir)/@PACKAGE@
am__cd = CDPATH="$${ZSH_VERSION+.}$(PATH_SEPARATOR)" && cd
install_sh_DATA = $(install_sh) -c -m 644
install_sh_PROGRAM = $(install_sh) -c
install_sh_SCRIPT = $(install_sh) -c
INSTALL_HEADER = $(INSTALL_DATA)
transform = $(program_transform_name)
NORMAL_INSTALL = :
PRE_INSTALL = :
POST_INSTALL = :
NORMAL_UNINSTALL = :
PRE_UNINSTALL = :
POST_UNINSTALL = :
build_triplet = @build@
host_triplet = @host@
subdir = share/top/amber14sb.ff
DIST_COMMON = $(srcdir)/Makefile.am $(srcdir)/Makefile.in
ACLOCAL_M4 = $(top_srcdir)/aclocal.m4
am__aclocal_m4_deps = $(top_srcdir)/acinclude.m4 \
	$(top_srcdir)/configure.ac
am__configure_deps = $(am__aclocal_m4_deps) $(CONFIGURE_DEPENDENCIES) \
	$(ACLOCAL_M4)
mkinstalldirs = $(SHELL) $(top_srcdir)/config/mkinstalldirs
CONFIG_HEADER = $(top_builddir)/src/config.h
CONFIG_CLEAN_FILES =
CONFIG_CLEAN_VPATH_FILES =
SOURCES =
DIST_SOURCES =
am__vpath_adj_setup = srcdirstrip=`echo "$(srcdir)" | sed 's|.|.|g'`;
am__vpath_adj = case $$p in \
    $(srcdir)/*) f=`echo "$$p" | sed "s|^$$srcdirstrip/||"`;; \
    *) f=$$p;; \
  esac;
am__strip_dir = f=`echo $$p | sed -e 's|^.*/||'`;
am__install_max = 40
am__nobase_strip_setup = \
  srcdirstrip=`echo "$(srcdir)" | sed 's/[].[^$$\\*|]/\\\\&/g'`
am__nobase_strip = \
  for p in $$list; do echo "$$p"; done | sed -e "s|$$srcdirstrip/||"
am__nobase_list = $(am__nobase_strip_setup); \
  for p in $$list; do echo "$$p $$p"; done | \
  sed "s| $$srcdirstrip/| |;"' / .*\//!s/ .*/ ./; s,\( .*\)/[^/]*$$,\1,' | \
  $(AWK) 'BEGIN { files["."] = "" } { files[$$2] = files[$$2] " " $$1; \
    if (++n[$$2] == $(am__install_max)) \
      { print $$2, files[$$2]; n[$$2] = 0; files[$$2] = "" } } \
    END { for (dir in files) print dir, files[dir] }'
am__base_list = \
  sed '$$!N;$$!N;$$!N;$$!N;$$!N;$$!N;$$!N;s/\n/ /g' | \
  sed '$$!N;$$!N;$$!N;$$!N;s/\n/ /g'
am__installdirs = "$(DESTDIR)$(topoldir)"
DATA = $(topol_DATA)
DISTFILES = $(DIST_COMMON) $(DIST_SOURCES) $(TEXINFOS) $(EXTRA_DIST)
ACLOCAL = @ACLOCAL@
AMTAR = @AMTAR@
AR = @AR@
AS = @AS@
ASFLAGS = @ASFLAGS@
AUTOCONF = @AUTOCONF@
AUTOHEADER = @AUTOHEADER@
AUTOMAKE = @AUTOMAKE@
AWK = @AWK@
CC = @CC@
CCAS = @CCAS@
CCASDEPMODE = @CCASDEPMODE@
CCASFLAGS = @CCASFLAGS@
CCDEPMODE = @CCDEPMODE@
CC_FOR_BUILD = @CC_FOR_BUILD@
CFLAGS = @CFLAGS@
CPP = @CPP@
CPPFLAGS = @CPPFLAGS@
CXX = @CXX@
CXXCPP = @CXXCPP@
CXXDEPMODE = @CXXDEPMODE@
CXXFLAGS = @CXXFLAGS@
CYGPATH_W = @CYGPATH_W@
DEFS = @DEFS@
DEPDIR = @DEPDIR@
DLLTOOL = @DLLTOOL@
DLOPEN_LIBS = @DLOPEN_LIBS@
ECHO = @ECHO@
ECHO_C = @ECHO_C@
ECHO_N = @ECHO_N@
ECHO_T = @ECHO_T@
EGREP = @EGREP@
EXEEXT = @EXEEXT@
F77 = @F77@
F77LINK = @F77LINK@
FFLAGS = @FFLAGS@
FFT_LIBS = @FFT_LIBS@
FLIBS = @FLIBS@
GREP = @GREP@
GSL_LIBS = @GSL_LIBS@
INCLUDES = @INCLUDES@
INSTALL = @INSTALL@
INSTALL_DATA = @INSTALL_DATA@
INSTALL_PROGRAM = @INSTALL_PROGRAM@
INSTALL_SCRIPT = @INSTALL_SCRIPT@
INSTALL_STRIP_PROGRAM = @INSTALL_STRIP_PROGRAM@
LDFLAGS = @LDFLAGS@
LIBOBJS = @LIBOBJS@
LIBS = @LIBS@
LIBSUFFIX = @LIBSUFFIX@
LIBTOOL = @LIBTOOL@
LMKL = @LMKL@
LN_S = @LN_S@
LTLIBOBJS = @LTLIBOBJS@
MAKEINFO = @MAKEINFO@
MKDIR_P = @MKDIR_P@
MPICC = @MPICC@
OBJDUMP = @OBJDUMP@
OBJEXT = @OBJEXT@
PACKAGE = @PACKAGE@
PACKAGE_BUGREPORT = @PACKAGE_BUGREPORT@
PACKAGE_NAME = @PACKAGE_NAME@
PACKAGE_STRING = @PACKAGE_STRING@
PACKAGE_TARNAME = @PACKAGE_TARNAME@
PACKAGE_URL = @PACKAGE_URL@
PACKAGE_VERSION = @PACKAGE_VERSION@
PATH_SEPARATOR = @PATH_SEPARATOR@
PKG_CFLAGS = @PKG_CFLAGS@
PKG_FFT = @PKG_FFT@
PKG_FFT_LIBS = @PKG_FFT_LIBS@
PKG_GSL = @PKG_GSL@
PKG_XML = @PKG_XML@
PTHREAD_CC = @PTHREAD_CC@
PTHREAD_CFLAGS = @PTHREAD_CFLAGS@
PTHREAD_LIBS = @PTHREAD_LIBS@
RANLIB = @RANLIB@
RPM = @RPM@
SET_MAKE = @SET_MAKE@
SHARED_VERSION_INFO = @SHARED_VERSION_INFO@
SHELL = @SHELL@
STRIP = @STRIP@
VERSION = @VERSION@
XMKMF = @XMKMF@
XML_LIBS = @XML_LIBS@
X_CFLAGS = @X_CFLAGS@
X_EXTRA_LIBS = @X_EXTRA_LIBS@
X_LIBS = @X_LIBS@
X_PRE_LIBS = @X_PRE_LIBS@
abs_builddir = @abs_builddir@
abs_srcdir = @abs_srcdir@
abs_top_builddir = @abs_top_builddir@
abs_top_srcdir = @abs_top_srcdir@
ac_ct_CC = @ac_ct_CC@
ac_ct_CXX = @ac_ct_CXX@
ac_ct_F77 = @ac_ct_F77@
am__include = @am__include@
am__leading_dot = @am__leading_dot@
am__quote = @am__quote@
am__tar = @am__tar@
am__untar = @am__untar@
bindir = @bindir@
build = @build@
build_alias = @build_alias@
build_cpu = @build_cpu@
build_os = @build_os@
build_vendor = @build_vendor@
builddir = @builddir@
datadir = @datadir@
datarootdir = @datarootdir@
docdir = @docdir@
dvidir = @dvidir@
exec_prefix = @exec_prefix@
have_git = @have_git@
host = @host@
host_alias = @host_alias@
host_cpu = @host_cpu@
host_os = @host_os@
host_vendor = @host_vendor@
htmldir = @htmldir@
includedir = @includedir@
infodir = @infodir@
install_sh = @install_sh@
libdir = @libdir@
libexecdir = @libexecdir@
localedir = @localedir@
localstatedir = @localstatedir@
mandir = @mandir@
mkdir_p = @mkdir_p@
oldincludedir = @oldincludedir@
pdfdir = @pdfdir@
prefix = @prefix@
program_transform_name = @program_transform_name@
psdir = @psdir@
sbindir = @sbindir@
sharedstatedir = @sharedstatedir@
srcdir = @srcdir@
sysconfdir = @sysconfdir@
target_alias = @target_alias@
top_build_prefix = @top_build_prefix@
top_builddir = @top_builddir@
top_srcdir = @top_srcdir@

#
# Don't edit - this file is generated automatically from Makefile.am
#
topoldir = ${pkgdatadir}/top/amber14sb.ff
topol_DATA = \
	aminoacids.arn   aminoacids.vsd   \
	aminoacids.c.tdb atomtypes.atp    ffnonbonded.itp  \
	aminoacids.hdb   forcefield.doc   dna.rtp	   dna.r2b	dna.arn		dna.hdb \
	aminoacids.n.tdb forcefield.itp   rna.rtp	   rna.r2b	rna.arn		rna.hdb	\
	aminoacids.r2b   ffbonded.itp     tip3p.itp	   urea.itp	\
	aminoacids.rtp   ions.itp         tip4p.itp	   \
	tip4pew.itp	 tip5p.itp	  watermodels.dat  gbsa.itp	\
	spc.itp		 spce.itp

EXTRA_DIST = ${topol_DATA}
CLEANFILES = *~ \\\#*
all: all-am

.SUFFIXES:
$(srcdir)/Makefile.in:  $(srcdir)/Makefile.am  $(am__configure_deps)
	@for dep in $?; do \
	  case '$(am__configure_deps)' in \
	    *$$dep*) \
	      ( cd $(top_builddir) && $(MAKE) $(AM_MAKEFLAGS) am--refresh ) \
	        && { if test -f $@; then exit 0; else break; fi; }; \
	      exit 1;; \
	  esac; \
	done; \
	echo ' cd $(top_srcdir) && $(AUTOMAKE) --gnu share/top/amber14sb.ff/Makefile'; \
	$(am__cd) $(top_srcdir) && \
	  $(AUTOMAKE) --gnu share/top/amber14sb.ff/Makefile
.PRECIOUS: Makefile
Makefile: $(srcdir)/Makefile.in $(top_builddir)/config.status
	@case '$?' in \
	  *config.status*) \
	    cd $(top_builddir) && $(MAKE) $(AM_MAKEFLAGS) am--refresh;; \
	  *) \
	    echo ' cd $(top_builddir) && $(SHELL) ./config.status $(subdir)/$@ $(am__depfiles_maybe)'; \
	    cd $(top_builddir) && $(SHELL) ./config.status $(subdir)/$@ $(am__depfiles_maybe);; \
	esac;

$(top_builddir)/config.status: $(top_srcdir)/configure $(CONFIG_STATUS_DEPENDENCIES)
	cd $(top_builddir) && $(MAKE) $(AM_MAKEFLAGS) am--refresh

$(top_srcdir)/configure:  $(am__configure_deps)
	cd $(top_builddir) && $(MAKE) $(AM_MAKEFLAGS) am--refresh
$(ACLOCAL_M4):  $(am__aclocal_m4_deps)
	cd $(top_builddir) && $(MAKE) $(AM_MAKEFLAGS) am--refresh
$(am__aclocal_m4_deps):

mostlyclean-libtool:
	-rm -f *.lo

clean-libtool:
	-rm -rf .libs _libs
install-topolDATA: $(topol_DATA)
	@$(NORMAL_INSTALL)
	test -z "$(topoldir)" || $(MKDIR_P) "$(DESTDIR)$(topoldir)"
	@list='$(topol_DATA)'; test -n "$(topoldir)" || list=; \
	for p in $$list; do \
	  if test -f "$$p"; then d=; else d="$(srcdir)/"; fi; \
	  echo "$$d$$p"; \
	done | $(am__base_list) | \
	while read files; do \
	  echo " $(INSTALL_DATA) $$files '$(DESTDIR)$(topoldir)'"; \
	  $(INSTALL_DATA) $$files "$(DESTDIR)$(topoldir)" || exit $$?; \
	done

uninstall-topolDATA:
	@$(NORMAL_UNINSTALL)
	@list='$(topol_DATA)'; test -n "$(topoldir)" || list=; \
	files=`for p in $$list; do echo $$p; done | sed -e 's|^.*/||'`; \
	test -n "$$files" || exit 0; \
	echo " ( cd '$(DESTDIR)$(topoldir)' && rm -f" $$files ")"; \
	cd "$(DESTDIR)$(topoldir)" && rm -f $$files
tags: TAGS
TAGS:

ctags: CTAGS
CTAGS:


distdir: $(DISTFILES)
	@srcdirstrip=`echo "$(srcdir)" | sed 's/[].[^$$\\*]/\\\\&/g'`; \
	topsrcdirstrip=`echo "$(top_srcdir)" | sed 's/[].[^$$\\*]/\\\\&/g'`; \
	list='$(DISTFILES)'; \
	  dist_files=`for file in $$list; do echo $$file; done | \
	  sed -e "s|^$$srcdirstrip/||;t" \
	      -e "s|^$$topsrcdirstrip/|$(top_builddir)/|;t"`; \
	case $$dist_files in \
	  */*) $(MKDIR_P) `echo "$$dist_files" | \
			   sed '/\//!d;s|^|$(distdir)/|;s,/[^/]*$$,,' | \
			   sort -u` ;; \
	esac; \
	for file in $$dist_files; do \
	  if test -f $$file || test -d $$file; then d=.; else d=$(srcdir); fi; \
	  if test -d $$d/$$file; then \
	    dir=`echo "/$$file" | sed -e 's,/[^/]*$$,,'`; \
	    if test -d "$(distdir)/$$file"; then \
	      find "$(distdir)/$$file" -type d ! -perm -700 -exec chmod u+rwx {} \;; \
	    fi; \
	    if test -d $(srcdir)/$$file && test $$d != $(srcdir); then \
	      cp -fpR $(srcdir)/$$file "$(distdir)$$dir" || exit 1; \
	      find "$(distdir)/$$file" -type d ! -perm -700 -exec chmod u+rwx {} \;; \
	    fi; \
	    cp -fpR $$d/$$file "$(distdir)$$dir" || exit 1; \
	  else \
	    test -f "$(distdir)/$$file" \
	    || cp -p $$d/$$file "$(distdir)/$$file" \
	    || exit 1; \
	  fi; \
	done
check-am: all-am
check: check-am
all-am: Makefile $(DATA)
installdirs:
	for dir in "$(DESTDIR)$(topoldir)"; do \
	  test -z "$$dir" || $(MKDIR_P) "$$dir"; \
	done
install: install-am
install-exec: install-exec-am
install-data: install-data-am
uninstall: uninstall-am

install-am: all-am
	@$(MAKE) $(AM_MAKEFLAGS) install-exec-am install-data-am

installcheck: installcheck-am
install-strip:
	$(MAKE) $(AM_MAKEFLAGS) INSTALL_PROGRAM="$(INSTALL_STRIP_PROGRAM)" \
	  install_sh_PROGRAM="$(INSTALL_STRIP_PROGRAM)" INSTALL_STRIP_FLAG=-s \
	  `test -z '$(STRIP)' || \
	    echo "INSTALL_PROGRAM_ENV=STRIPPROG='$(STRIP)'"` install
mostlyclean-generic:

clean-generic:
	-test -z "$(CLEANFILES)" || rm -f $(CLEANFILES)

distclean-generic:
	-test -z "$(CONFIG_CLEAN_FILES)" || rm -f $(CONFIG_CLEAN_FILES)
	-test . = "$(srcdir)" || test -z "$(CONFIG_CLEAN_VPATH_FILES)" || rm -f $(CONFIG_CLEAN_VPATH_FILES)

maintainer-clean-generic:
	@echo "This command is intended for maintainers to use"
	@echo "it deletes files that may require special tools to rebuild."
clean: clean-am

clean-am: clean-generic clean-libtool mostlyclean-am

distclean: distclean-am
	-rm -f Makefile
distclean-am: clean-am distclean-generic

dvi: dvi-am

dvi-am:

html: html-am

html-am:

info: info-am

info-am:

install-data-am: install-topolDATA

install-dvi: install-dvi-am

install-dvi-am:

install-exec-am:

install-html: install-html-am

install-html-am:

install-info: install-info-am

install-info-am:

install-man:

install-pdf: install-pdf-am

install-pdf-am:

install-ps: install-ps-am

install-ps-am:

installcheck-am:

maintainer-clean: maintainer-clean-am
	-rm -f Makefile
maintainer-clean-am: distclean-am maintainer-clean-generic

mostlyclean: mostlyclean-am

mostlyclean-am: mostlyclean-generic mostlyclean-libtool

pdf: pdf-am

pdf-am:

ps: ps-am

ps-am:

uninstall-am: uninstall-topolDATA

.MAKE: install-am install-strip

.PHONY: all all-am check check-am clean clean-generic clean-libtool \
	distclean distclean-generic distclean-libtool distdir dvi \
	dvi-am html html-am info info-am install install-am \
	install-data install-data-am install-dvi install-dvi-am \
	install-exec install-exec-am install-html install-html-am \
	install-info install-info-am install-man install-pdf \
	install-pdf-am install-ps install-ps-am install-strip \
	install-topolDATA installcheck installcheck-am installdirs \
	maintainer-clean maintainer-clean-generic mostlyclean \
	mostlyclean-generic mostlyclean-libtool pdf pdf-am ps ps-am \
	uninstall uninstall-am uninstall-topolDATA


# Tell versions [3.59,3.63) of GNU make to not export all variables.
# Otherwise a system limit (for SysV at least) may be exceeded.
.NOEXPORT:
```
