## Supplementary material for "*Clostridioides difficile* Toxins Unhinged: Allosterically Switchable Network Orients *β*-flap": Scripts, Structures etc.: residuetypes.dat

```
ABU	Protein
ACE	Protein
AIB	Protein
ALA	Protein
ARG	Protein
ARGN	Protein
ASN	Protein
ASN1	Protein
ASP	Protein
ASP1	Protein
ASPH	Protein
ASPP Protein
ASH	Protein
CT3	Protein
CYS	Protein
CYS1	Protein
CYS2	Protein
CYSH	Protein
DALA	Protein
GLN	Protein
GLU	Protein
GLUH	Protein
GLUP Protein
GLH	Protein
GLY	Protein
HIS	Protein
HIS1	Protein
HISA	Protein
HISB	Protein
HISH	Protein
HISD	Protein
HISE	Protein
HISP	Protein
HSD	Protein
HSE	Protein
HSP	Protein
HYP	Protein
ILE	Protein
IPA Protein
LEU	Protein
LSN	Protein
LYS	Protein
LYSH	Protein
MELEU	Protein
MET	Protein
MEVAL	Protein
NAC	Protein
NME Protein
NHE	Protein
NH2	Protein
PHE	Protein
PHEH	Protein
PHEU	Protein
PHL	Protein
PRO	Protein
SER	Protein
THR	Protein
TRP	Protein
TRPH	Protein
TRPU	Protein
TYR	Protein
TYRH	Protein
TYRU	Protein
VAL	Protein
PGLU	Protein
HID	Protein
HIE	Protein
HIP	Protein
LYP	Protein
LYN	Protein
CYN	Protein
CYM	Protein
CYX	Protein
DAB	Protein
ORN	Protein
HYP	Protein
NALA Protein
NGLY Protein
NSER Protein
NTHR Protein
NLEU Protein
NILE Protein
NVAL Protein
NASN Protein
NGLN Protein
NARG Protein
NHID Protein
NHIE Protein
NHIP Protein
NHISD Protein
NHISE Protein
NHISH Protein
NTRP Protein
NPHE Protein
NTYR Protein
NGLU Protein
NASP Protein
NLYS Protein
NORN Protein
NDAB Protein
NLYSN Protein
NPRO Protein
NHYP Protein
NCYS Protein
NCYS2 Protein
NMET Protein
NASPH Protein
NGLUH Protein
CALA Protein
CGLY Protein
CSER Protein
CTHR Protein
CLEU Protein
CILE Protein
CVAL Protein
CASN Protein
CGLN Protein
CARG Protein
CHID Protein
CHIE Protein
CHIP Protein
CHISD Protein
CHISE Protein
CHISH Protein
CTRP Protein
CPHE Protein
CTYR Protein
CGLU Protein
CASP Protein
CLYS Protein
CORN Protein
CDAB Protein
CLYSN Protein
CPRO Protein
CHYP Protein
CCYS Protein
CCYS2 Protein
CMET Protein
CASPH Protein
CGLUH Protein
FY1 Protein
FY2 Protein
FY3 Protein
FY5 Protein
FY6 Protein
DA	DNA
DG	DNA
DC	DNA
DT	DNA
DA5 DNA
DG5 DNA
DC5 DNA
DT5 DNA
DA3 DNA
DG3 DNA
DC3 DNA
DT3 DNA
DAN DNA
DGN DNA
DCN DNA
DTN DNA
A RNA
U RNA
C RNA
G RNA
RA RNA
RU RNA
RC RNA
RG RNA
RA5 RNA
RT5 RNA
RU5 RNA
RC5 RNA
RG5 RNA
RA3 RNA
RT3 RNA
RU3 RNA
RC3 RNA
RG3 RNA
RAN RNA
RTN RNA
RUN RNA
RCN RNA
RGN RNA
SOL	Water
WAT	Water
HOH	Water
OHH	Water
TIP	Water
T3P	Water
T4P	Water
T5P	Water
T3H	Water
K	Ion
NA	Ion
CA	Ion
MG	Ion
CL	Ion
ZN	Ion
CU1	Ion
CU	Ion
LI	Ion
NA+	Ion
RB	Ion
CS	Ion
F	Ion
CL-	Ion
BR	Ion
I	Ion
OH	Ion
Cal	Ion
IB+	Ion
```
