## Supplementary material for "*Clostridioides difficile* Toxins Unhinged: Allosterically Switchable Network Orients *β*-flap": Scripts, Structures etc.: spc.itp

```
[ moleculetype ]
; molname	nrexcl
SOL		2

[ atoms ]
; id  at type     res nr  res name  at name  cg nr  charge    mass
  1   OW_spc      1       SOL       OW       1      -0.82     15.99940
  2   HW_spc      1       SOL       HW1      1       0.41      1.00800
  3   HW_spc      1       SOL       HW2      1       0.41      1.00800

#ifndef FLEXIBLE

[ settles ]
; OW	funct	doh	dhh
1       1       0.1     0.16330

[ exclusions ]
1	2	3
2	1	3
3	1	2

#else

[ bonds ]
; i     j       funct   length  force.c.
1       2       1       0.1     345000  0.1     345000
1       3       1       0.1     345000  0.1     345000

[ angles ]
; i     j       k       funct   angle   force.c.
2       1       3       1       109.47  383     109.47  383

#endif
```
