## Supplementary material for "*Clostridioides difficile* Toxins Unhinged: Allosterically Switchable Network Orients *β*-flap": Scripts, Structures etc.: em_steep.mdp

```
; Parameters describing what to do, when to stop and what to save
integrator	= steep		; Algorithm (steep = steepest descent minimization)
emtol		= 10.0  	; Stop minimization when the maximum force < 1000.0 kJ/mol/nm
emstep          = 0.0001    	; Energy step size
nsteps		= 100000	; Maximum number of (minimization) steps to perform

; Parameters describing how to find the neighbors of each atom and how to calculate the interactions
nstlist		= 10		; Frequency to update the neighbor list and long range forces
cutoff-scheme   = Verlet
ns_type		= grid		; Method to determine neighbor list (simple, grid)
rlist	        = 1		; Cut-off for making neighbor list (short range forces)
coulombtype     = PME	        ; Treatment of long range electrostatic interactions
rcoulomb	= 1		; Short-range electrostatic cut-off
rvdw		= 1		; Short-range Van der Waals cut-off
pbc	        = xyz 		; Periodic Boundary Conditions (yes/no)
```
