## Supplementary material for "*Clostridioides difficile* Toxins Unhinged: Allosterically Switchable Network Orients *β*-flap": Scripts, Structures etc.: NPT.mdp

```
title			= Cysteine protease domain of TcdB
define			= -DPOSRES	; position restrain the protein

; Run parameters
integrator		= md		; leap-frog integrator
nsteps			= 100000	; 0.002 * 100000 = 200 ps
dt		    	= 0.002		; 2 fs

; Output control
nstxout			= 0			; save coordinates every 0 ps
nstvout			= 0			; save velocities every 0 ps
nstenergy		= 0			; save energies every 0 ps
nstlog			= 500000		; update log file every 1 ns
nstxout-compressed      = 5000			; write coordinate in xtc file every 10 ps
compressed-x-grps	= Protein_IPL		; Do not write out the water or counter ions

; Bond parameters
continuation	        = yes		; first dynamics run
constraint-algorithm    = LINCS	    	; holonomic constraints 
constraints	        = h-bonds	; all bonds (even heavy atom-H bonds) constrained
lincs-iter	        = 1		; accuracy of LINCS
lincs-order	        = 4		; also related to accuracy

; Neighborsearching
cutoff-scheme   	= Verlet
ns-type		    	= grid		; search neighboring grid cells
nstlist		    	= 10		; 20 fs, largely irrelevant with Verlet
rcoulomb	    	= 1		; short-range electrostatic cutoff (in nm)
rvdw		    	= 1		; short-range van der Waals cutoff (in nm)
DispCorr                = EnerPres  	; account for cut-off vdW scheme

; Electrostatics
coulombtype	    	= PME		; Particle Mesh Ewald for long-range electrostatics
pme-order	    	= 4		; cubic interpolation
fourierspacing		= 0.15		; grid spacing for FFT

; Temperature coupling is on
tcoupl			= V-rescale		; modified Berendsen thermostat
tc-grps                 = Protein Non-Protein   ; two coupling groups - more accurate
tau_t                   = 0.1     0.1           ; time constant, in ps
ref_t                   = 310     310           ; reference temperature, one for each group, in K

; Pressure coupling is on
pcoupl                  = Parrinello-Rahman     ; Pressure coupling on in NPT
pcoupltype              = isotropic             ; uniform scaling of box vectors
tau_p                   = 2.0                   ; time constant, in ps
ref_p                   = 1.0                   ; reference pressure, in bar
compressibility         = 4.5e-5                ; isothermal compressibility of water, bar^-1
refcoord_scaling        = com

; Periodic boundary conditions
pbc			= xyz		; 3-D PBC

; Velocity generation
gen-vel			= no		; Velocity generation is off 
```
