## Supplementary material for "*Clostridioides difficile* Toxins Unhinged: Allosterically Switchable Network Orients *β*-flap": Scripts, Structures etc.: post_process.sh

```
#!/bin/bash
#SBATCH --time=7-00:00:00
#SBATCH --cpus-per-task=1
#SBATCH --mem=20G
#SBATCH --partition=normal
#SBATCH --job-name=cat_drive

module add bio/GROMACS/2021.5-foss-2021b-CUDA-11.4.1-PLUMED-2.8.0

MDP="/scratch/hpc-prf-cpdallo/apo_K57G_2d/MDP"

files=$(ls -v window*/run*/fitted_traj.xtc)
commands=$(printf 'c\n%.0s' {1..480})'\nc'

#echo $files[@]
#echo $commands
echo "Number of sims in concatenation ${#files[@]}"

# Concatenate trajectories
echo -e "$commands" | gmx trjcat -f ${files[@]} -o plumed_driver/full_fitted_apo_K57G.xtc -nobackup -settime

cd plumed_driver

for i in {1..120}; do  
 
#	cp ../window${i}/plumed_${i}.dat .
 
	if [ ! -f COLVAR_${i}.dat ]; then 
  
		plumed driver --plumed plumed_${i}.dat --ixtc full_fitted_apo_K57G.xtc --trajectory-stride 5000 --timestep 0.002
    
	fi

done
```
