## Supplementary material for "*Clostridioides difficile* Toxins Unhinged: Allosterically Switchable Network Orients *β*-flap": Scripts, Structures etc.: plumed_101.dat

```
# Grab info about the molecule
MOLINFO STRUCTURE=mutated.pdb

# Remove PBC discontinuities 
WHOLEMOLECULES ENTITY0=1-4031

# Align structure to reference using the stable backbone atoms
FIT_TO_TEMPLATE STRIDE=1 REFERENCE=ref.pdb TYPE=OPTIMAL 

p1: POSITION ATOM=3221 NOPBC
p2: POSITION ATOM=3373 NOPBC

# The reference holo and apo vectors : CA 206 --- CA 215
holo1: FIXEDATOM AT=6.8743,6.3762,4.2735
holo2: FIXEDATOM AT=7.0405,4.1577,4.4000
apo1: FIXEDATOM AT=7.7518,6.1183,4.8018
apo2: FIXEDATOM AT=5.7491,5.4168,4.8453

h1: POSITION ATOM=holo1 NOPBC
h2: POSITION ATOM=holo2 NOPBC
a1: POSITION ATOM=apo1 NOPBC
a2: POSITION ATOM=apo2 NOPBC

opendot: CUSTOM ... 
     
	ARG=p1.x,p1.y,p1.z,p2.x,p2.y,p2.z,h1.x,h1.y,h1.z,h2.x,h2.y,h2.z
	VAR=x1,y1,z1,x2,y2,z2,hx1,hy1,hz1,hx2,hy2,hz2
	FUNC=(x2-x1)*(hx2-hx1)+(y2-y1)*(hy2-hy1)+(z2-z1)*(hz2-hz1)
	PERIODIC=NO
...

closeddot: CUSTOM ...
                         
	ARG=p1.x,p1.y,p1.z,p2.x,p2.y,p2.z,a1.x,a1.y,a1.z,a2.x,a2.y,a2.z
	VAR=x1,y1,z1,x2,y2,z2,ax1,ay1,az1,ax2,ay2,az2
	FUNC=(x2-x1)*(ax2-ax1)+(y2-y1)*(ay2-ay1)+(z2-z1)*(az2-az1)
	PERIODIC=NO
...

d1: DISTANCE ATOMS=3221,3373 COMPONENTS NOPBC
d2: DISTANCE ATOMS=holo1,holo2 COMPONENTS NOPBC
d3: DISTANCE ATOMS=apo1,apo2 COMPONENTS NOPBC

theta1: CUSTOM ...
    ARG=d1.x,d1.y,d1.z,d2.x,d2.y,d2.z
    VAR=ax,ay,az,bx,by,bz
    FUNC=acos((ax*bx+ay*by+az*bz)/sqrt((ax*ax+ay*ay+az*az)*(bx*bx+by*by+bz*bz)))
    PERIODIC=NO
... 

theta2: CUSTOM ...

    ARG=d1.x,d1.y,d1.z,d3.x,d3.y,d3.z
    VAR=ax,ay,az,bx,by,bz
    FUNC=acos((ax*bx+ay*by+az*bz)/sqrt((ax*ax+ay*ay+az*az)*(bx*bx+by*by+bz*bz)))
    PERIODIC=NO
...

# Apply restraints
restraint: RESTRAINT ARG=opendot,closeddot KAPPA=250,250 AT=0.3333333333333333,4.333333333333333

PRINT ARG=opendot,closeddot,theta1,theta2,restraint.bias,restraint.force2 FILE=COLVAR_101.dat STRIDE=500
```
