## Supplementary material for "*Clostridioides difficile* Toxins Unhinged: Allosterically Switchable Network Orients *β*-flap": Scripts, Structures etc.: plumed_1.dat

```
# Grab info about the molecule
MOLINFO STRUCTURE=initial_conform.pdb

# Remove PBC discontinuities 
WHOLEMOLECULES ENTITY0=1-4044

# Align structure to reference using the stable backbone atoms
FIT_TO_TEMPLATE STRIDE=1 REFERENCE=ref2.pdb TYPE=OPTIMAL 

p1: POSITION ATOM=3235 NOPBC
p2: POSITION ATOM=3387 NOPBC

# The reference holo and apo vectors : CA 206 --- CA 215
holo1: FIXEDATOM AT=5.3878,5.4373,4.2049
holo2: FIXEDATOM AT=5.9328,3.4738,3.3033
apo1: FIXEDATOM AT=5.4708,4.7118,4.9688
apo2: FIXEDATOM AT=4.5883,4.7247,3.0386

h1: POSITION ATOM=holo1 NOPBC
h2: POSITION ATOM=holo2 NOPBC
a1: POSITION ATOM=apo1 NOPBC
a2: POSITION ATOM=apo2 NOPBC

opendot: CUSTOM ... 
     
	ARG=p1.x,p1.y,p1.z,p2.x,p2.y,p2.z,h1.x,h1.y,h1.z,h2.x,h2.y,h2.z
	VAR=x1,y1,z1,x2,y2,z2,hx1,hy1,hz1,hx2,hy2,hz2
	FUNC=(x2-x1)*(hx2-hx1)+(y2-y1)*(hy2-hy1)+(z2-z1)*(hz2-hz1)
	PERIODIC=NO
...

closeddot: CUSTOM ...
                         
	ARG=p1.x,p1.y,p1.z,p2.x,p2.y,p2.z,a1.x,a1.y,a1.z,a2.x,a2.y,a2.z
	VAR=x1,y1,z1,x2,y2,z2,ax1,ay1,az1,ax2,ay2,az2
	FUNC=(x2-x1)*(ax2-ax1)+(y2-y1)*(ay2-ay1)+(z2-z1)*(az2-az1)
	PERIODIC=NO
...


# Apply restraints
restraint: RESTRAINT ARG=opendot,closeddot KAPPA=250,250 AT=0.0,0.0

PRINT ARG=opendot,closeddot,restraint.bias,restraint.force2 FILE=COLVAR_1.dat STRIDE=500
```
