## Supplementary material for "*Clostridioides difficile* Toxins Unhinged: Allosterically Switchable Network Orients *β*-flap": Scripts, Structures etc.: post_process.sh

```
#!/bin/bash
#SBATCH --time=7-00:00:00
#SBATCH --cpus-per-task=1
#SBATCH --mem=20G
#SBATCH --partition=normal
#SBATCH --job-name=cat_drive

module add bio/GROMACS/2021.5-foss-2021b-CUDA-11.4.1-PLUMED-2.8.0

MDP="/scratch/hpc-prf-cpdallo/2d_holo/MDP"

files=$(ls -v window*/run*/fitted_traj.xtc)
commands=$(printf 'c\n%.0s' {1..679})'\nc'

#echo $files[@]
#echo $commands
echo "Number of sims in concatenation ${#files[@]}"

# Concatenate trajectories
echo -e "$commands" | gmx trjcat -f ${files[@]} -o plumed_driver/full_fitted_holo.xtc -nobackup -settime

insertion_content=$(cat plumed_driver/insertion.txt)

for i in {1..170}; do

	cp window${i}/plumed_${i}.dat plumed_driver
	file="plumed_driver/plumed_${i}.dat"	

	awk -v line=40 -v content="$insertion_content" 'NR==line {print content} {print}' "$file" > tmpfile && mv tmpfile "$file"

	sed -i "s/ARG=opendot,closeddot,/ARG=opendot,closeddot,theta1,theta2,d4,d5,d6,/" "$file" 
	sed -i "s/STRIDE=500/STRIDE=5000/" "$file"
done

cd plumed_driver

for i in {1..170}; do  
  
	if [ ! -f COLVAR_${i}.dat ]; then 
  
		plumed driver --plumed plumed_${i}.dat --ixtc full_fitted_holo.xtc --trajectory-stride 5000 --timestep 0.002
    
	fi

done
```
