## Supplementary material for "*Clostridioides difficile* Toxins Unhinged: Allosterically Switchable Network Orients *β*-flap": Scripts, Structures etc.: us_array_template.sh

```
#!/bin/bash
#SBATCH --time=10:00:00
#SBATCH --ntasks=1
#SBATCH --cpus-per-task=16
#SBATCH --mem=10G
#SBATCH --gres=gpu:a100:1
#SBATCH --partition=gpu
#SBATCH --job-name=2d-umbrella
#SBATCH --array=test

module add bio/GROMACS/2021.5-foss-2021b-CUDA-11.4.1-PLUMED-2.8.0
export OMP_NUM_THREADS=$SLURM_CPUS_PER_TASK
export OMP_PROC_BIND=false

window=$((($SLURM_ARRAY_TASK_ID - 1) / 4 + 1))
run=$((($SLURM_ARRAY_TASK_ID - 1) % 4 + 1))

# PATH VARS
MDP="/scratch/hpc-prf-cpdallo/2d_holo/MDP"
mkdir -p /scratch/hpc-prf-cpdallo/2d_holo/window${window}/run${run}
cd /scratch/hpc-prf-cpdallo/2d_holo/window${window}/run${run}

cp -r ../../ref.pdb ../initial_conform.pdb ../plumed_${window}.dat ../../amber14sb_ip6.ff .

if [ -f w${window}_r${run}.cpt ]; then 

	gmx_mpi mdrun -plumed plumed_${window}.dat -cpi w${window}_r${run} -deffnm w${window}_r${run} -nb gpu -update gpu -pme gpu -pin off -ntomp $SLURM_CPUS_PER_TASK -nobackup
	

else
	sed -i 's/IPL  /IPL B/' initial_conform.pdb

	### Set up initial system by generating box, solvating etc.
	# Generate topology using .pdb of capped residue
	echo "1 1 1" | gmx pdb2gmx -ff amber14sb_ip6 -f initial_conform.pdb -o complex_only.gro -water tip3p -nobackup -ignh -his
	sed -i "s/HISE/ HIS/" topol.top
	echo '#ifdef RESLIG' >> topol_Other_chain_B.itp
	echo '#include "posre_Other_chain_B.itp"' >> topol_Other_chain_B.itp
	echo '#endif' >> topol_Other_chain_B.itp
	echo >> topol_Other_chain_B.itp

	# Define dodecahedron box with ligand at center, > 1.2 nm to edge
	gmx editconf -f complex_only.gro -o complex_box.gro -c -d 1.2 -bt dodecahedron -nobackup

	# Solvate ligand with TIP3P
	gmx solvate -cp complex_box.gro -cs spc216 -o complex_tip3p.gro -p topol.top -nobackup

	# Add ions as needed
	gmx grompp -f ${MDP}/em_steep.mdp -c complex_tip3p.gro -p topol.top -o ions.tpr -maxwarn 1 -nobackup
	echo "SOL" | gmx genion -s ions.tpr -o complex_initial.gro -p topol.top -pname NA -pq 1 -np 52 -nname CL -nq -1 -nn 26 -nobackup
	echo -e "1 |20\nq" | gmx make_ndx -f complex_initial.gro -o index.ndx -nobackup

	## Simulate the system
	# Find local minimum and equilibrate system
	gmx grompp -f ${MDP}/em_steep.mdp -c complex_initial.gro -p topol.top -o em_steep.tpr -n index.ndx -nobackup
	gmx_mpi mdrun -deffnm em_steep -nobackup -ntomp $SLURM_CPUS_PER_TASK -pin off

	# Restrain both protein and ligand
	gmx grompp -f ${MDP}/NVT.mdp -c em_steep.gro -r em_steep.gro -p topol.top -o nvt1.tpr -n index.ndx -nobackup
	gmx_mpi mdrun -deffnm nvt1 -nb gpu -update gpu -pme gpu -pin off -ntomp $SLURM_CPUS_PER_TASK -nobackup
	gmx grompp -f $MDP/NPT.mdp -n index.ndx -c nvt1.gro -r nvt1.gro -p topol.top -o npt1.tpr -nobackup
	gmx_mpi mdrun -deffnm npt1 -pin off -nb gpu -update gpu -pme gpu -ntomp $SLURM_CPUS_PER_TASK -nobackup

	# NVT then NPT, restraining only the Ligand
        gmx grompp -f $MDP/NVT2.mdp -n index.ndx -c npt1.gro -r npt1.gro -p topol.top -o nvt2.tpr -nobackup
        gmx_mpi mdrun -deffnm nvt2 -pin off -nb gpu -update gpu -pme gpu -ntomp $SLURM_CPUS_PER_TASK -nobackup
        gmx grompp -f $MDP/NPT2.mdp -n index.ndx -c nvt2.gro -r nvt2.gro -p topol.top -o npt2.tpr -nobackup
	gmx_mpi mdrun -deffnm npt2 -pin off -nb gpu -update gpu -pme gpu -ntomp $SLURM_CPUS_PER_TASK -nobackup

	# Production run
	gmx grompp -f ${MDP}/Production.mdp -c npt2.gro -r npt2.gro -t npt2.cpt -p topol.top -o w${window}_r${run}.tpr -n index.ndx -nobackup
	gmx_mpi mdrun -plumed plumed_${window}.dat -deffnm w${window}_r${run} -nb gpu -update gpu -pme gpu -pin off -ntomp $SLURM_CPUS_PER_TASK -nobackup

fi

if [ -f w${window}_r${run}.gro ]; then

	### Post processing
	# Centering and fitting of trajectory
	echo "24 24 24" | gmx trjconv -f w${window}_r${run}.xtc -s w${window}_r${run}.tpr -center yes -pbc cluster -o centered_traj.xtc -n index.ndx -nobackup

	echo "4 24" | gmx trjconv -f centered_traj.xtc -s w${window}_r${run}.tpr -fit rot+trans -o fitted_traj.xtc -n index.ndx -nobackup
	    
	rm -rf amber14sb_ip6.ff centered_traj.xtc

fi

cd $home
```
