## Supplementary material for "*Clostridioides difficile* Toxins Unhinged: Allosterically Switchable Network Orients *β*-flap": Scripts, Structures etc.: RmsdCombo.py

```
import sys
import numpy as np
import os
import argparse
import matplotlib.pyplot as plt
import MDAnalysis as mda
import TrajFunctions as tf
from MDAnalysis.analysis import align, rms
import pandas as pd

global home_path, struct_path, holo_state, apo_state

def main(argv):

    # Add command line arg to control color bar
    try:
        parser = argparse.ArgumentParser()

        parser.add_argument("-c", "--colorbar",
    						action = "store_true",
    						dest = "colorbar",
    						default = False,
    						help = "Include a colorbar for trajectory time.")
        parser.add_argument("-g", "--group",
    						action = "store",
    						dest = "group",
    						default = "beta",
    						help = "Choose between backbone, alpha and beta groups for RMSD.")
        parser.add_argument("-r", "--recalc",
                            action = "store_true",
                            dest = "recalc",
                            default = False,
                            help = """Chose whether the trajectory arrays should  be recomputed.""")
        parser.add_argument("-u", "--restraint_conforms",
                            action = "store_true",
                            dest = "restrain",
                            default = False,
                            help = "Extract conformations for restraints in umbrella sampling.")
        args = parser.parse_args()

    except argparse.ArgumentError:
    	print("Command line arguments are ill-defined, please check the arguments")
    	raise

    global path_head, struct_path, holo_state, apo_state, fig_path, group, colorbar, restrain

    # Assign colorbar boolean from argparse
    colorbar = args.colorbar
    group = args.group
    recalc = args.recalc
    restrain = args.restrain

    # Set up paths
    path = os.getcwd()
    path_head = "/home/lf1071fu/project_b3"
    fig_path = f"{ path_head }/figures/rxn_coord"
    struct_path = f"{ path_head }/structures"
    af_path = f"{ path_head }/simulate/af_replicas"
    holo_data = f"{ path_head }/simulate/holo_conf/data"
    apo_data = f"{ path_head }/simulate/apo_conf/initial_10us"
    cv_path = f"{ path_head }/simulate/umbrella_sampling/rmsd_closed"

    # Load in relevant reference structures
    holo_state = mda.Universe(f"{ struct_path }/holo_state.pdb")
    apo_state = mda.Universe(f"{ struct_path }/apo_state1.pdb")
    ref_state = mda.Universe(f"{ apo_data }/initial_CPD.pdb")

    # Find low rmsf residues for alignment fitting
    top = f"{ holo_data }/topol.top"
    if not os.path.exists(f"{ holo_data }/core_res.npy"): # or recalc:
        u = mda.Universe(top, f"{ path }/full_holo_apo.xtc",
                         topology_format="ITP")
        calphas, rmsf = tf.get_rmsf(u, top, path)
        core_res = calphas[(rmsf < 1.5)]
        utils.save_array(f"{ holo_data }/core_res.npy", core_res)
    else:
        core_res = np.load(f"{ holo_data }/core_res.npy")

    # Set up selection strings for atom groups
    #beta_flap = "backbone and (resnum 195-231 or resnum 740-776)"
    if group == "alpha":
        flap = "backbone and (resid 219-231 or resid 763-775)"
    elif group == "backbone":
        flap = "backbone and (resid 8-251 or resid 552-795)"
    else:
        flap = "backbone and (resid 195-218 or resid 739-762)"
    aln_str = "protein and name CA and ("
    core_holo = [f"resid {i} or " for i in core_res]
    core_apo = [f"resid {i + 544} or " for i in core_res]
    core = aln_str + "".join((core_holo + core_apo))[:-4] + ")"

    # Align the ref states to one structure
    align.AlignTraj(holo_state, ref_state, select=core, in_memory=True).run()
    align.AlignTraj(apo_state, ref_state, select=core, in_memory=True).run()
    holo_flap = holo_state.select_atoms(flap)
    apo_flap = apo_state.select_atoms(flap)

    # Make a list of trajectory paths
    xtc = "fitted_traj.xtc"
    trajs = {"open conform" : f"{ holo_data }/{ xtc }",
             "closed conform" : f"{ apo_data }/{ xtc }"}
    if not colorbar:
        for i in range(1,11):
           trajs[f"af {i}"] = f"{ af_path }/af_{i}/md_run/{ xtc }"

    # Store all the beta flap rmsd's of each traj in a dictionay
    rmsds = {}

    ref_holo_on_apo = rms.rmsd(holo_flap.positions, apo_flap.positions)
    ref_apo_on_holo = rms.rmsd(apo_flap.positions, holo_flap.positions)
    ref_data = {"RMSD_open_on_closed" : [ref_holo_on_apo],
                "RMSD_closed_on_open" : [ref_apo_on_holo]}
    df_ref = pd.DataFrame(ref_data)
    df_ref.to_csv(f"{ cv_path }/rmsd_refs.csv", index=False)

    print(ref_holo_on_apo, ref_apo_on_holo)

    # Initialize a list of lists or dictionary
    rmsds = {}

    df_path = f"{ path_head }/simulate/cat_trajs/dataframe_rmsds.csv"

    if not os.path.exists(df_path) or recalc: 

        columns = ["traj", "ts", "rmsdh", "rmsda"]
        df = pd.DataFrame(columns=columns)

        # Get data from the various trajectories
        for name, traj in trajs.items():
            print(name)

            # Load in and align the traj
            u = mda.Universe(top, traj, topology_format="ITP")
            align.AlignTraj(u, ref_state, select=core, in_memory=True).run()

            r_holo = np.zeros(u.trajectory.n_frames)
            r_apo = np.zeros(u.trajectory.n_frames)

            uf = u.select_atoms(flap)

            for ts in u.trajectory:

                A = uf.positions.copy()

                r_holo[ts.frame] = rms.rmsd(A,holo_flap.positions)
                r_apo[ts.frame] = rms.rmsd(A,apo_flap.positions)

                new_row = { "traj" : name, "ts" : ts.frame * 1000, 
                            "rmsdh" : rms.rmsd(A,holo_flap.positions), 
                            "rmsda" : rms.rmsd(A,apo_flap.positions) }
                
                # Append the new row to the DataFrame
                df = pd.concat([df, pd.DataFrame(new_row, index=[0])])

            #rmsds[name] = (R_holo.results.rmsd[:,3], R_apo.results.rmsd[:,3])
            rmsds[name] = np.array((r_holo, r_apo))

            df.to_csv(df_path, index=False)

    else: 

        df = pd.read_csv(df_path)

    num_us = 20

    if restrain:

        restraint_pts = np.zeros((num_us,2))
        restraint_pts[:,0] = np.linspace(0, ref_holo_on_apo + 0.5, num_us)
        restraint_pts[:,1] = [-1 * i + ref_holo_on_apo + 0.5 for i in restraint_pts[:,0]]

        with open(f"{ cv_path }/select_conforms.txt", "w") as f:
            f.truncate()

        with open(f"{ cv_path }/select_conforms.txt", "a") as f:

            col_names = ["window", "traj", "time", "rmsd open", "restraint open", "rmsd closed", "restraint closed", "distance"]
            struct_select = pd.DataFrame(columns=col_names)

            for i in range(num_us):

                distances = np.sqrt(np.sum(np.square(df[['rmsdh', 'rmsda']] - restraint_pts[i,:]), axis=1))

                df[f"distances_{i}"] = distances
                df["restraint open"] = restraint_pts[i,0]
                df["restraint closed"] = restraint_pts[i,1]

                # Select the row with the minimum distance
                n = df.loc[df[f'distances_{i}'].idxmin()]

                row_data = [i, n["traj"],n["ts"],n["rmsdh"],n["restraint open"],n["rmsda"],
                            n["restraint closed"],n[f"distances_{i}"]]
                struct_select = struct_select.append(pd.Series(row_data, index=col_names), ignore_index=True)

                # Print the nearest row
                f.write(f"""Point {i+1} : (Traj : {n["traj"]}), 
        (Time (ps) : {n["ts"]}),
        (RMSD Open (AA) : {n["rmsdh"]}), 
        (Restraint open: {n["restraint open"]})
        (RMDS Closed (AA) : {n["rmsda"]}), 
        (Restraint closed: {n["restraint closed"]})
        (Distance : {n[f"distances_{i}"]})\n""")

            struct_select.to_csv(f"{ cv_path }/select_initial_struct.csv", index=False)

    # Plot the rsmd against each reference over the traj
    fig, ax = plt.subplots(constrained_layout=True, figsize=(12,8))
    colors = ["#EAAFCC", "#A1DEA1", "#ff5500", "#ffcc00", "#d9ff00", "#91ff00",
              "#2bff00", "#00ffa2", "#00ffe1", "#00e5ff", "#0091ff", "#0037ff"]
    markers = {"open conform" : "s", "closed conform" : "D"}

    # Add data from each traj to the plot
    for i, t in enumerate(trajs.keys()):

        if t in ["open conform", "closed conform"]:
            alpha = 1
            m = markers[t]
        else:
            m, alpha = (".", 0.4)
        if t == "af 10":
            continue

        # Plot with or without the colorbar
        if colorbar:
            l = len(rmsds[t][0])
            d = ax.scatter(rmsds[t][0], rmsds[t][1], c=np.arange(0,l),
                    cmap="cividis", label=t, marker=m, s=300, 
                    edgecolors="#404040")

            # Colormap settings
            cbar = plt.colorbar(d)
            cbar.set_label(r'Time ($\mu$s)', fontsize=32, labelpad=10)
            cbar.ax.yaxis.set_ticks(np.arange(0,l,1000))
            cticks = list(map(lambda x: str(x/1000).split(".")[0],
                              np.arange(0,l,1000)))
            cbar.ax.yaxis.set_ticklabels(cticks)
            cbar.ax.tick_params(labelsize=24, direction='out', width=2, length=5)
            cbar.outline.set_linewidth(2)

        else:
            new_df = df[df["traj"] == t]
            ax.scatter(new_df.rmsdh, new_df.rmsda, label=t, alpha=1,
                           marker=m, color=colors[i], s=200)

    # Add in reference positions
    ax.scatter(0, ref_holo_on_apo, label="Open ref.", 
                marker="X", color="#EAAFCC", edgecolors="#404040", s=350)
    ax.scatter(ref_apo_on_holo, 0, label="Closed ref.", 
                marker="X", color="#A1DEA1", edgecolors="#404040", s=350)

    # Add restraint points
    if restrain:
        ax.scatter(restraint_pts[:,0], restraint_pts[:,1], label="Restrain at", 
                marker=".", color="#949494", edgecolors="#404040", s=200)

    # Plot settings
    ax.tick_params(axis='y', labelsize=24, direction='in', width=2, \
                    length=5, pad=10)
    ax.tick_params(axis='x', labelsize=24, direction='in', width=2, \
                    length=5, pad=10)
    for i in ["top","bottom","left","right"]:
        ax.spines[i].set_linewidth(2)
    ax.grid(True)
    ax.set_xlabel(r"RMSD to open state ($\AA$)", labelpad=5, fontsize=24)
    ax.set_ylabel(r"RMSD to closed state ($\AA$)", labelpad=5, fontsize=24)
    _, xmax = ax.get_xlim()
    _, ymax = ax.get_ylim()
    ax.set_xlim(0,15)
    ax.set_ylim(0,15)
    if group in ["alpha", "beta"]:
        plt.title(f"RMSD of the { group } flap", fontsize=24)
    else:
        plt.title(f"RMSD of the { group }", fontsize=24)
    plt.legend(fontsize=18, ncol=2)

    if colorbar:
        plt.savefig(f"{ fig_path }/rmsd_{ group }_c.png", dpi=300)
    elif restrain:
        plt.savefig(f"{ fig_path }/rmsd_{ group }_restrain.png", dpi=300)
    else:
        plt.savefig(f"{ fig_path }/rmsd_{ group }.png", dpi=300)
    plt.close()

    return None

if __name__ == '__main__':
    main(sys.argv)
```
