## Supplementary material for "*Clostridioides difficile* Toxins Unhinged: Allosterically Switchable Network Orients *β*-flap": Scripts, Structures etc.: connect.py

```
import networkx as nx
import sys
import numpy as np
import os
sys.path.insert(0, "/home/lf1071fu/project_b3/ProjectB3")
import config.settings as cf
from tools import utils, traj_funcs
import MDAnalysis as mda

def main(argv):

    # List of all residues in the network + solvent nodes
    residues = [("K600","a"), ("E749","b"), ("H2O_E749","w"), ("N596","o"), 
                ("E743","b"), ("H2O_E743","w"), ("E592","o"), ("IP6","l"), 
                ("R751","b"), ("H2O_R751","w"), ("R752","b"), ("W761","b"),
                ("H2O_W761","w"), ("C698","c"), ("E765","al"), ("H2O_E765","w"), 
                ("K764","al"), ("K775","al"), ("H757","b"), ("H2O_H757","w"), 
                ("D771","al"), ("H2O_D771","w"), ("D756","b"), ("H2O_D756","w")]

    contacts = [("E749","H2O_E749","c"), ("K600","E749","o"), ("K600","IP6","ch"),
                ("K600","E743","c"),("E743","N596","c"),("E743","H2O_E743","o"),
                ("N596","E592","o"),("E592","W761","c"),("W761","H2O_W761","o"),
                ("C698","E743","o"),("R751","IP6","o"),("R751","H2O_R751","c"),
                ("R752","IP6","o"),("R752","E765","c"),("E765","H2O_E765","o"),
                ("C698","H757","c"),("H757","H2O_H757","o"),("K764","IP6","o"),
                ("K775","IP6","o"),("K764","D756","c"),("D771","K775","c"),
                ("D756","H2O_D756","o"),("D771","H2O_D771","o")]

    # Add nodes to graph
    types = {"a" : "Allosteric", "b" : "Beta-flap", "w" : "Water",
            "o" : "Other", "l" : "Ligand", "al" : "Alpha-flap",
            "c" : "Active site"}
    g = nx.Graph()
    for i, j in residues:
        g.add_node(i, type=types[j])

    # Add edges to graph
    labels = {"o" : "open conformation", "c" : "closed conformation",
        "ch" : "closed holo conformation"}
    for i, j, k in contacts:
        # Determine edge weights
        if "H2O" in j:
            contact_ratio = 1
        else:
            contact_ratio = get_contact_ratio(i, j, labels[k])
        g.add_edge(i,j, weight=contact_ratio, label=labels[k])

    # Make a small graph with only core nodes
    core = nx.Graph()
    for i in [0,1,3,4,7,13,18]:
        core.add_node(residues[i])
    for c in [1,2,3,4,9,15]:
        i, j, k = contacts[c]
        core.add_edge(i,j, label=labels[k])

    nx.write_gexf(g, f"{ cf.figure_head }/networks/full_salt_bridge.gexf")
    nx.write_gexf(core, f"{ cf.figure_head }/networks/core_salt_bridge.gexf")

def get_contact_ratio(res_a, res_b, conform):
    """Determines the ratio fulling the contact criteria.

    """
    from MDAnalysis.analysis.hydrogenbonds.hbond_analysis import HydrogenBondAnalysis as HBA
    from MDAnalysis.analysis.distances import distance_array

    paths = {"closed conformation" : f"{ cf.data_head }/unbiased_sims/apo_closed/nobackup",
            "open conformation" : f"{ cf.data_head }/unbiased_sims/holo_open/nobackup",
            "closed holo conformation" : f"{ cf.data_head }/unbiased_sims/holo_closed/nobackup"}

    # Get the universe object
    data_path = paths[conform]
    if "open" in conform or "holo" in conform:
        topol = f"{ data_path }/topol_Pro_Lig.top"
    else:
        topol = f"{ data_path }/topol_protein.top"
    xtc = f"{ data_path }/fitted_traj_100.xtc"

    u = mda.Universe(topol, xtc, topology_format='ITP')
    u.transfer_to_memory()
    u = traj_funcs.do_alignment(u)

    # Get the atom group
    pairs = {
        # Core proposed salt-bridge network
        "K600--E743" : ("resid 57 and name NZ*","resid 200 and name OE*"),
        "E743--N596" : ("resid 53 and name HD2*","resid 200 and name OE*"),
        "C698--E743" : ("resid 200 and name OE*","resid 155 and name SG"),
        "C698--H757" : ("resid 155 and name SG", 
            "resid 214 and (name ND1 or name NE2)"),
        "K600--E749" : ("resid 206 and (name OE* or name O)", 
            "resid 57 and name NZ*"),
        "K600--IP6" : ("resid 57 and name NZ*", "resname IPL and name O*"),
        # Other interactions in the salt-bridge network
        "E592--W761" : ("resid 218 and name NE1", "resid 49 and name OE*"),
        "N596--E592" : ("resid 49 and name OE*", "resid 53 and name ND2"),
        "K775--IP6" : ("resid 232 and name NZ*","resname IPL and name O*"),
        "K764--IP6" : ("resid 221 and name NZ*","resname IPL and name O*"),
        "R751--IP6" : ("resid 208 and name NH*","resname IPL and name O*"),
        "R752--IP6" : ("resid 209 and name NH*","resname IPL and name O*"),
        "D771--K775" : ("resid 228 and name O", "resid 232 and name H"),
        "K764--D756" : ("resid 221 and name HZ*", "resid 213 and name OD*"),
        "R752--E765" : ("resid 209 and name HH*", "resid 222 and name OE*")
    }
    group_a, group_b = pairs[f"{ res_a }--{ res_b }"]
    print(group_a,group_b)
    sel_a = u.select_atoms(group_a)
    sel_b = u.select_atoms(group_b)
    dist = np.zeros(u.trajectory.n_frames)
    for ts in u.trajectory:
        d = distance_array(sel_a.positions, sel_b.positions)
        # Use the smallest pair distance
        dist[ts.frame] = np.min(d)
    contact_count = np.sum(dist < 4.5)
    ratio = contact_count / dist.size
    # for ts in u.trajectory:
    #     if contact_type == "salt":
    #         # calculate distances between group_a and group_b
    #         dist = contacts.distance_array(group_a.positions, group_b.positions)
    #     elif contact_type == "hbond":
    #         hbonds = HBA(universe=u, donors_sel=group_a, acceptors_sel=group_b)
    #         hbonds.run()
    return ratio

if __name__ == '__main__':
    main(sys.argv)
```
