## Supplementary material for "*Clostridioides difficile* Toxins Unhinged: Allosterically Switchable Network Orients *β*-flap": Scripts, Structures etc.: traj_funcs.py

```
import sys
import os 
import numpy as np
import config.settings as config
from tools import utils
import MDAnalysis as mda
from MDAnalysis.analysis import rms, align

def get_core_res(recalc=False):
    """Finds the core residues with low RMSF for both apo sims.

    Uses data from the combined simulation of the apo states open and 
    closed simulations to get the calphas of the residues with an RMSF 
    below 1.5.

    Parameters
    ----------
    recalc : boolean
        Indicates whether the core_res array should be redetermined.

    Returns
    -------
    core_res : nd.array
        Indicies for the less mobile residues across conformational 
        states. 
    core : str
        Selection string for the core residues.

    """
    core_res_path = f"{ config.struct_head }"
    utils.validate_path(core_res_path)

    # Determine the core residues from concatenated trajectories if
    # the file does not alread exist
    if not os.path.exists(f"{ core_res_path }/core_res.npy") or recalc:

        # Needs a concatenated trajectory from multiple simulations to
        # identify the stable residues
        cat_path = f"{ config.data_head }/cat_trajs"
        utils.create_path(cat_path)
        xtc = f"{ cat_path }/concat_core.xtc"
        top = f"{ cat_path }/concat_topol.top"

        # Check that the concatenated trajectory exists in cat_path
        for p in [xtc, top]:
            try:
                utils.validate_path(p)
            except SystemExit as e:
                print(
                    f"Error: Need concatenated trajectory data for "
                    f"{ p.split('/')[-1] } in path { cat_path } - "
                    f"{ e } ."
                )
            except Exception as e:
                # Handle other exceptions 
                print(f"Error: An unexpected error occurred - { e } .")

        # Load concatenated trajectory as a Universe and find alpha 
        # carbons with a consistently low RMSF, below 1.5. 
        a = mda.Universe(top, xtc, topology_format="ITP")
        calphas, rmsf = get_rmsf(a, top, core_res_path)
        core_res = calphas[(rmsf < 1.5)]
        np.save(f"{ core_res_path }/core_res.npy", core_res)

    else:

        # Load residue IDs from numpy file
        core_res = np.load(f"{ core_res_path }/core_res.npy")

    # Convert residue IDs to MDAnalysis-compatible selection string
    aln_str = "protein and backbone and ("
    core_open = [f"resid { i } or " for i in core_res]
    core_closed = [f"resid { i + config.toxin_resid } or "
                   for i in core_res]
    core = aln_str + "".join((core_open + core_closed))[:-4] + ")"

    return core_res, core

def get_rmsf(u, top, core_res_path):
    """Determines the RMSF per residue.

    The average structure is calculated and then used as the reference 
    for structure alignment, before calculating the rmsf per residue.

    Parameters
    ----------
    u : MDAnalysis.core.universe
        The universe object, with the trajectory loaded in.
    top : str
        The topology file, e.g. xxx.gro.
    core_res_path : str
        Path to the data directory, will be used to store the prealigned
        trajectory.

    Returns
    -------
    resnums : MDAnalysis.core.groups.AtomGroup
        The atom group used for the RMSF calculation consists of all the
        alpha carbons in the protein.
    rmsf : np.ndarray
        The rmsf of the selected atom groups.

    """
    # Perform alignment to the average structure and write to a new traj
    # file.
    protein = u.select_atoms("protein")
    prealigner = align.AlignTraj(u, u, select="protein and backbone",
                                 in_memory=True).run()
    ref_coords = u.trajectory.timeseries(asel=protein).mean(axis=1)
    ref = mda.Merge(protein).load_new(ref_coords[:, None, :],
                                      order="afc")
    aligner = align.AlignTraj(u, 
                              ref, 
                              select="protein and backbone", 
                              in_memory=True).run()
    with mda.Writer(f"{ core_res_path }/rmsfit.xtc",
                    n_atoms=u.atoms.n_atoms) as W:
        for ts in u.trajectory:
            W.write(u.atoms)

    # Use fitted trajectory to determine the RMSF of all calphas
    u = mda.Universe(top, f"{ core_res_path }/rmsfit.xtc", 
                     topology_format='ITP')
    calphas = protein.select_atoms("protein and backbone")
    rmsfer = rms.RMSF(calphas).run()

    return calphas.resnums, rmsfer.results.rmsf

def do_alignment(u):
    """TO DO
    """
    core_res, core = get_core_res() 
    
    # Load or generate the reference structure
    ref_path = f"{ config.struct_head }/alignment_struct.pdb"
    try: 
        utils.validate_path(ref_path)
    except SystemExit as e:
        # Use the core atoms from the first frame to generate a 
        # reference structure for future alignments 
        first_frame = u.trajectory[0]
        u.select_atoms("all").write(
            f"{ config.struct_head }/ref_all_atoms.pdb"
        )
        first_frame_core = u.select_atoms(core)
        first_frame_core.write(ref_path)
        print(f"Wrote reference alignment structure to { ref_path }.")
    except Exception as e:
        # Handle other exceptions 
        print(f"Error: An unexpected error occurred - { e } .")

    ref_struct = mda.Universe(ref_path)
    align.AlignTraj(u, ref_struct, select=core, in_memory=True).run()

    return u

def align_refs(ref, ref_path):
    """Writes out an aligned pdb of a structure.

    Parameters
    ----------
    ref : str
        Descriptive name used for naming the pdb file.
    ref_path : str
        Path for the structure which will be aligned. The new structure
        will be written out in the same directory. 
    
    Returns
    -------
    None. 
    
    """
    srtuct = mda.Universe(ref_path)
    traj_funcs.do_alignment(struct)
    struct.select_atoms("all").write(
        f"{ os.path.dirname(ref_path) }/{ ref }_ref_aligned.pdb")

    return None

def mutate_to_glycine(structure, residue_id):
    """
    """
    gly_names = ["N", "H", "CA", "HA1", "HA2", "C", "O"]
    # Find the specified residue
    for residue in structure[0]["A"]:
        if residue.id[1] == residue_id:
            # Mutate the residue to glycine
            residue.resname = "GLY"
            residue.id = (" ", residue_id, " ")

            # Remove atoms extraneous to glycine
            removal_atoms = []
            for atom in residue.get_atoms():
                # Modify the atom name if needed
                if atom.name == "HA": 
                    atom.name = "HA1"
                elif atom.name == "CB":
                    atom.name = "HA2"
                if not any([atom.name == a for a in gly_names]):
                    removal_atoms.append(atom.name)

            for atom in removal_atoms:
                residue.detach_child(atom)

    return structure

def fix_gly_names(pdb):
    # Get the plumed template file
    with open(pdb, "r") as f:
        pdb_lines = f.readlines()  

    # Fix the atom names of glycine
    pdb_new_lines = []
    for line in pdb_lines:
        if "HA  GLY A  57" in line:
            line = line.replace("HA  GLY A  57", "HA1 GLY A  57")
        if "CB  GLY A  57" in line:
            line = line.replace("CB  GLY A  57", "HA2 GLY A  57")
        if "HA  GLY A 200" in line:
            line = line.replace("HA  GLY A 200", "HA1 GLY A 200")
        if "CB  GLY A 200" in line:
            line = line.replace("CB  GLY A 200", "HA2 GLY A 200")
        pdb_new_lines.append(line)

    # Write out the pdb file
    with open(pdb, "w") as f:
        f.writelines(pdb_new_lines)

def write_subset_to_pdb(atom_group, output_filename):
    # Open a new PDB file for writing
    with open(output_filename, 'w') as pdbfile:
        # Write atoms to the PDB file
        for atom in atom_group.atoms:
            # Write atom line preserving original atom index
            # pdbfile.write(f"ATOM  {atom.ix:>5} {atom.name:<4}{atom.resname:>3} {atom.resid:>4}    "
            #               f"{atom.position[0]:>8.3f}{atom.position[1]:>8.3f}{atom.position[2]:>8.3f}"
            #               f"{1.00:>6.2f}{0.00:>6.2f}          {atom.element:>2}\n")
            pdbfile.write(f"ATOM  {atom.ix:>5}  {atom.name:<4}{atom.resname:>3} "
                          f"X{atom.resid:>4}    "
                          f"{atom.position[0]:>8.3f}{atom.position[1]:>8.3f}{atom.position[2]:>8.3f}"
                          f"{1.00:>6.2f}{0.00:>6.2f}          {atom.element:>2}\n")
```
