## Supplementary material for "*Clostridioides difficile* Toxins Unhinged: Allosterically Switchable Network Orients *β*-flap": Scripts, Structures etc.: utils.py

```
# utils.py

import os
import sys
import datetime
import matplotlib.pyplot as plt
import numpy as np

def validate_path(path, warning=""):
    """Validate if a given path exists."""
    if not os.path.exists(path):
        print(f"Error: The path '{ path }' does not exist.")
        print(warning)
        sys.exit(1)

def create_path(path):
    """Create a directory or file if it doesn't exist."""
    if not os.path.exists(path):
        try:
            # Creates intermediate directories if needed
            os.makedirs(path)  
            print(f"Path '{path}' created successfully.")
        except Exception as e:
            print(f"Error: Failed to create path '{path}': {e}")
            sys.exit(1)

def make_log(name, log_file, log_type):
    """Makes or appends to a log file.

    This is a helper function to save_figure() and save_array() to log
    the time+date and main module name when (re)writing such analysis 
    outputs. e.g. '2023-11-24 09:51:11 - Script: BasicMD.py, 
    Figure: rmsd_2D.png'

    Parameters
    ----------
    name : str
        Name of the figure or the array.
    log_file : str
        Path to the log file. 
    log_entry : str
        Text to append in the log file. 

    Returns
    -------
    None.
    """
    # Get the current date and time
    current_time = datetime.datetime.now().strftime("%Y-%m-%d %H:%M:%S")

    # Get the top script name 
    script_name = " ".join(sys.argv)

    # String to append in log file
    log_entry = (f"{ current_time } - Script: { script_name },"
                 f" { log_type }: { name }")

    # Check if the log file exists
    if os.path.exists(log_file):

        # If the log file exists, remove the previous log entry and
        # append the new entry
        with open(log_file, "r+") as f:
            existing_entries = f.readlines()
            filtered_lines = [e for e in existing_entries if name not in e]
            f.seek(0)
            f.writelines(filtered_lines)
            f.write(log_entry + "\n")

    # If the log file doesn't exist, create it and write the log entry
    else:
        with open(log_file, "w") as f:
            f.write(log_entry + "\n")

def save_figure(figure, fig_path, log_name="figure_log.txt"):
    """Save a Matplotlib figure and log the information in a log file.

    Parameters
    ----------
    figure : matplotlib.figure.Figure
        Matplotlib figure object
    fig_path : str
        Name of the figure (used in the log)
    log_name : str 
        Name of the log file (default is "figure_log.txt")

    Returns
    -------
    None.

    """
    # Save the figure
    figure.savefig(fig_path, dpi=600)
    fig_name = os.path.basename(fig_path)


    # Log the information
    log_file = f"{ os.path.dirname(fig_path) }/{ log_name }"
    log_type = "Figure"
    make_log(fig_name, log_file, log_type)

    return None

def save_array(arr_path, array, log_name="array_log.txt"):
    """Save a numpy array and log the information in a log file.

    Parameters
    ----------
    arr_path : str
        Path to the array (used in the log).
    array : np.array
        Numpy array object.
    log_name : str 
        Name of the log file (default is "array_log.txt").

    Returns
    -------
    None.

    """
    # Save the array
    np.save(arr_path, array)
    arr_name = os.path.basename(arr_path)

    # Log the information
    log_file = f"{ os.path.dirname(arr_path) }/{ log_name }"
    log_type = "Array"
    make_log(arr_name, log_file, log_type)

    return None

def save_df(df, df_path, hierarchical=False, 
             log_name="dataframe_log.txt"):
    """Save a DataFrame as csv/hdf and log data in a log file.

    Parameters
    ----------
    df : pd.DataFrame
        Pandas DataFrame with standard or heirarchical indexing. 
    df_path : str
        Path to the DataFrame file.
    hierarchical : bool
        Does the DataFrame use heirarchical indexing?
    log_name : str 
        Name of the log file (default is "dataframe_log.txt").

    Returns
    -------
    None.

    """
    # Save the DataFrame
    if hierarchical:
        df.to_hdf(df_path, key="data", mode="w")
    else:
        df.to_csv(df_path, index=True, header=True)
    df_name = os.path.basename(df_path)

    # Log the information
    log_file = f"{ os.path.dirname(df_path) }/{ log_name }"
    log_type = "DataFrame"
    make_log(df_name, log_file, log_type)

    return None

def process_topol(data_path, topol_out):
    """Process topology to remove solvent and ions. 

    Parameters
    ----------
    data_path : str
        Path to the topology file.
    topol_out : str
        Name of the stripped topology file. 

    Returns
    -------
    None.
    
    """
    topol_out_path = f"{ data_path }/{ topol_out }"
    if not os.path.exists(topol_out_path):
        with open(f"{ data_path }/topol.top", "r") as file:
            lines = file.readlines()

        # Otherwise, generate topology without solvent or counterions
        filtered_lines = [line for line in lines if \
                            all(not line.startswith(s) \
                            for s  in ["SOL", "NA", "CL"])]

        with open(topol_out_path, 'w') as file:
            file.writelines(filtered_lines)

    return topol_out_path 
```
