## Supplementary material for "*Clostridioides difficile* Toxins Unhinged: Allosterically Switchable Network Orients *β*-flap": Scripts, Structures etc.: VectorCoordCombo.py

```
import sys
import numpy as np
import os
import argparse
import matplotlib.pyplot as plt
import MDAnalysis as mda
from MDAnalysis.analysis import align
from MDAnalysis.analysis.distances import distance_array
import pandas as pd
sys.path.insert(0, "/home/lf1071fu/project_b3/ProjectB3")
from tools import utils, traj_funcs
import config.settings as cf

def main(argv):

    # Add command line arg to control color bar
    try:
        parser = argparse.ArgumentParser()

        parser.add_argument("-r", "--recalc",
                            action = "store_true",
                            dest = "recalc",
                            default = False,
                            help = ("Chose whether the trajectory "
                                    "arrays should  be recomputed."))
        parser.add_argument("-l", "--plot_coord",
    						action = "store_true",
    						dest = "plot_coord",
    						default = False,
    						help = ("Make a plot of the reaction "
                                    "coordinates."))
        parser.add_argument("-u", "--restrain",
                            action = "store_true",
                            dest = "restrain",
                            default = False,
                            help = ("Extract conformations for "
                                    "restraints in umbrella "
                                    "sampling."))
        parser.add_argument("-c", "--conform",
                            action = "store",
                            dest = "conform",
                            default = "closed",
                            help = "Select a reference conformation for "
                                   "restraints in umbrella sampling.")  
        parser.add_argument("-s", "--state",
                            action = "store",
                            dest = "state",
                            default = "apo",
                            help = "Select a system state, i.e. 'holo',"
                                   " 'apo', 'mutants' used for naming "
                                   "figures and dataframes.")
        parser.add_argument("-a", "--alphafold",
                            action = "store_true",
                            dest = "alphafold",
                            default = False,
                            help = "Include alpha fold trajectories.")
        parser.add_argument("-x", "--xtc",
                            action = "store",
                            dest = "xtc",
                            default = "fitted_traj_100.xtc",
                            help = """File name for trajectory, inside 
                                the path directory.""")    
        parser.add_argument("-p", "--path",
                            action = "store",
                            dest = "paths",
                            nargs='+',
                            default = ["unbiased_sims/mutation/double_"
                                "mut/nobackup", "unbiased_sims/mutation"
                                "/E200G/nobackup", "unbiased_sims/mutat"
                                "ion/K57G/nobackup"],
                            help = """Set path to the data directory.""")                       
        args = parser.parse_args()

    except argparse.ArgumentError:
    	print("Command line arguments are ill-defined, please check the"
              "arguments")
    	raise

    global recalc, restrain, vec_closed, vec_open, beta_vec_path
    global conform, state, ref_state, styles, alphafold

    # Assign booleans from argparse
    recalc = args.recalc
    plot_coord = args.plot_coord
    restrain = args.restrain
    conform = args.conform
    state = args.state
    xtc = args.xtc
    alphafold = args.alphafold
    data_paths = [f"{ cf.data_head }/{ p }" for p in args.paths]
    print(f"\nALPHA-FOLD: { alphafold }\n")

    fig_path = f"{ cf.figure_head }/unbiased_sims/rxn_coord"
    struct_path = cf.struct_head
    beta_vec_path = ("/home/lf1071fu/project_b3/simulate/"
                     "umbrella/holo_state")
    data_head = cf.data_head
    sim_paths = {
        "apo-open" : f"{ data_head }/unbiased_sims/apo_open/nobackup",
        "apo-closed" : f"{ data_head }/unbiased_sims/apo_closed/nobackup",
        "holo-open" : f"{ data_head }/unbiased_sims/holo_open/nobackup",
        "holo-closed" : f"{ data_head }/unbiased_sims/holo_closed/nobackup"}
        
    if state == "apo":
        data_paths = [sim_paths["apo-open"], sim_paths["apo-closed"]]
    elif state == "holo":
        data_paths = [sim_paths["holo-open"], sim_paths["holo-closed"]]

    # Get the reference beta vectors
    ref_state, vec_open, vec_closed = get_ref_vecs(struct_path)
    
    if "tcda" in state:
        selections = cf.selections_tcda
    else:
        selections = cf.selections
    styles = cf.styles

    # Make a list of trajectory paths
    trajs = {}
    tops = {}
    top = "topol_protein.top"
    if alphafold:
        af_path = f"{ data_head }/unbiased_sims/af_replicas"
        for i in range(1,10):
            trajs[f"af {i}"] = f"{ af_path }/af{i}/nobackup/{ xtc }"
            tops[f"af {i}"] = f"{ af_path }/af{i}/nobackup/{ top }"
    for p in data_paths:
        print("\n", p, "\n")
        n = p.split("/")[-2]
        # Check if topology file exists
        utils.process_topol(p, top)
        trajs[n] = f"{ p }/{ xtc }"
        tops[n] = f"{ p }/{ top }"

    # Get the beta-vector data as a DataFrame
    df_path = f"{ data_head }/cat_trajs/dataframe_beta_vec_{ state }.csv"
    df = get_vec_dataframe(trajs, tops, df_path, ref_state, vec_open,
                           vec_closed, recalc=recalc)

    # Gets restraint points as needed
    if restrain:

        oned_restraints()

    print(df)

    if restrain and plot_coord:
        plot_rxn_coord(df, fig_path, restraints=restraint_pts)
    elif plot_coord:
        plot_rxn_coord(df, fig_path, angles_coord=False)

def get_ref_vecs(struct_path):
    """
    """
    # Load in relevant reference structures
    open_ref = mda.Universe(f"{ struct_path }/open_ref_state.pdb", 
                            length_unit="nm")
    closed_ref = mda.Universe(f"{ struct_path }/closed_ref_state.pdb", 
                              length_unit="nm")
    ref_state = mda.Universe(f"{ struct_path }/ref_all_atoms.pdb", 
                             length_unit="nm")

    # Indicies of the inflexible residues
    core_res, core = traj_funcs.get_core_res()

    # Align the traj and ref states to one structure
    align.alignto(open_ref, ref_state, select=core)
    align.alignto(closed_ref, ref_state, select=core)

    # Determine open + closed reference beta flap vectors in units of 
    # Angstrom
    r1_open = open_ref.select_atoms(
                                    f"name CA and resnum { cf.r1 }"
                                    ).positions[0]
    r2_open = open_ref.select_atoms(
                                    f"name CA and resnum { cf.r2 }"
                                    ).positions[0]
    vec_open = r2_open/10 - r1_open/10
    r1_closed = closed_ref.select_atoms(
                                        f"name CA and resnum { cf.r1 }"
                                        ).positions[0]
    r2_closed = closed_ref.select_atoms(
                                        f"name CA and resnum { cf.r2 }"
                                        ).positions[0]
    vec_closed = r2_closed/10 - r1_closed/10
    
    return ref_state, vec_open, vec_closed

def get_vec_dataframe(trajs, tops, df_path, ref_state,
    vec_open, vec_closed, recalc=False):
    """Get the beta-vec rxn coord as a DataFrame.

    The DataFrame includes the beta-vec reaction coord as well as the 
    angle coord, the trajectory label, and the time step. By default, one
    entry every ns. 

    Parameters
    ----------
    trajs : (str : str) dict
        The lable and path for the xtc file of each traj.
    tops : (str : str) dict
        The label and path for the top file of each traj.
    df_path : str
        The path for storing the DataFrame as a csv.
    ref_state : mda.Universe
        The reference state used for alignment.
    vec_open : np.ndarray
        The reference open beta vector.
    vec_closed : np.ndarray
        The reference closed beta vector.
    recalc : bool
        Redetermines the DataFrame from trajectory data if true.

    Returns
    -------
    df : pd.DataFrame
        The DataFrame containing data for the beta-vec reaction coord. 
        See "columns".

    """
    if not os.path.exists(df_path) or recalc: 

        columns = ["traj", "ts", "dot-open", "dot-closed", 
                   "angle-open", "angle-closed"]
        df = pd.DataFrame(columns=columns)

        print("DETERMINING REACTION COORDINATES FROM TRAJ DATA...")

        for name, traj in trajs.items():

            print(name)
            
            u = mda.Universe(tops[name], traj, topology_format="ITP", 
                             length_unit="nm")
            core_res, core = traj_funcs.get_core_res()
            align.AlignTraj(u, ref_state, select=core, 
                            in_memory=True).run()

            # Iterate over traj
            for ts in u.trajectory:

                # Determine the vector between two alpha carbons in nm
                atom1 = u.select_atoms(
                                       f"name CA and resnum { cf.r1 }"
                                       ).positions[0]
                atom2 = u.select_atoms(
                                       f"name CA and resnum { cf.r2 }"
                                       ).positions[0]
                vec = atom2/10 - atom1/10

                # Determine for the salt-bridge
                sel_basic = u.select_atoms("resid 200 and name OE*")
                sel_acidic = u.select_atoms("resid 57 and name NZ*")
                salt_arr = distance_array(sel_basic.positions, 
                                    sel_acidic.positions)

                # Check that each timestep in traj is separated by 1 ns
                instance = {"traj" : [name], "ts" : [ts.frame * 1000], 
                            "dot-open" : [np.dot(vec, vec_open)], 
                            "dot-closed" : [np.dot(vec, vec_closed)],
                            "angle-open" : [calc_theta(vec_open, vec)], 
                            "angle-closed" : [calc_theta(vec_closed, vec)],
                            "salt-bridge" : np.min(salt_arr)}

                # Append the new row to the DataFrame
                df_new = pd.DataFrame.from_dict(instance, 
                                                orient="columns")

                df = pd.concat([df, df_new])

        utils.save_df(df, df_path)

    else: 

        df = pd.read_csv(df_path)

    return df

def plot_rxn_coord(df, fig_path, restraints=False, angles_coord=False,
    ):
    """Makes a plot of the reaction coord.

    Parameters
    ----------
    df : pd.DataFrame
        The DataFrame containing data for the beta-vec reaction coord. 
        See "columns".
    fig_path : str
        The path to save the reaction coord figure. 
    angles_coord : bool
        Plots the reaction coord as an angle if true.

    Returns
    -------
    None. 
    
    """
    # Plot the two products over the traj
    fig, ax = plt.subplots(constrained_layout=True, figsize=(2.5,2.5))

    colors = {"af 1" : "#FFD700", "af 2" : "#FFA07A", "af 3" : "#4682B4", 
        "af 4" : "#8A2BE2", "af 5" : "#FFD700", "af 6" : "#20B2AA",
        "af 7" : "#FF6347", "af 8" : "#ffa200", "af 9" : "#b8238b",
        "K57G" : cf.styles["K600G"][0], 
        "double_mut" : cf.styles["K600G/E743G"][0], 
        "E200G" : cf.styles["E743G"][0],
        "apo_open" : "#4D96E1", 
        "apo_closed" : cf.styles["apo-closed"][0], 
        "holo_open" : cf.styles["holo-open"][0], 
        "holo_closed" : "#BD7070"}

    def get_label(traj):
        "Makes a formatted lable for plotting."

        labels = {"apo_open" : "apo-raised", "apo_closed" : "apo-lowered", 
                  "holo_open" : "holo-raised", "holo_closed" : "holo-lowered",
                  "K57G" : "K600G", "double_mut" : "K600G/E743G", 
                  "E200G" : "E743G", "af 1" : "af 1", "af 2" : "af 2",
                  "af 3" : "af 3", "af 4" : "af 4", "af 6" : "af 5",
                  "af 7" : "af 6", "af 8" : "af 7", "af 9" : "af 8"}
        
        if traj in labels.keys():
            return labels[traj]
        else:
            return traj

    trajs = unique_values = df['traj'].unique().tolist()
    if state == "mutants":
        trajs = ["double_mut", "E200G", "K57G"]

    for i, t in enumerate(trajs):

        if t == "af 5":
            continue

        traj_df = df[df["traj"] == t]

        ax.scatter(traj_df["dot-open"], traj_df["dot-closed"], 
                        label=get_label(t), marker="o", s=10, 
                        facecolor=colors[t])

    # Add in reference positions
    ax.scatter(np.dot(vec_open, vec_closed), np.dot(vec_closed, vec_closed), 
                label="Lowered ref.", marker="X", color=cf.closed_color, 
                edgecolors="#404040", s=50, lw=1)
    ax.scatter(np.dot(vec_open, vec_open), np.dot(vec_open, vec_closed), 
                label="Raised ref.", marker="X", color=cf.open_color, 
                edgecolors="#404040", s=50, lw=1)

    # Add restraint points
    if restrain:
        ax.scatter(restraints[:,0], restraints[:,1], label="Restrain at", 
                marker="o", color="#949494", edgecolors="#EAEAEA", lw=3, 
                s=20)

    # Plot settings
    ax.tick_params(axis='both', which='major', pad=3)
    plt.xticks([0, 2, 4, 6])
    plt.yticks([0, 2, 4, 6])
    if angles_coord:
        ax.set_xlabel(r"$\theta_{open}$ (rad)", labelpad=5)
        ax.set_ylabel(r"$\theta_{closed}$ (rad)", labelpad=5)
    else:
        ax.set_xlabel(r"$\xi_1$ (nm$^2$)", labelpad=3, fontsize=8)
        ax.set_ylabel(r"$\xi_2$ (nm$^2$)", labelpad=3, fontsize=8)
    if alphafold:
        plt.legend(fontsize=6, ncol=2, loc=3)
    else:
        plt.legend(fontsize=6, ncol=1, loc=3)
    ax.set_xlim(0,6)
    ax.set_ylim(0,6)

    if restrain:
        utils.save_figure(fig, f"{ fig_path }/beta_vec_{ conform }_{ state }_pts.svg")
    else:
        utils.save_figure(fig, f"{ fig_path }/beta_vec_{ state }.png")

    plt.close()

    return None

def three_point_function(p1, p2, p3):
    x1, y1 = p1
    x2, y2 = p2
    x3, y3 = p3
    A = np.array([[x1**2, x1, 1], [x2**2, x2, 1], [x3**2, x3, 1]])
    b = np.array([y1, y2, y3])
    coeffs = np.linalg.solve(A, b)
    return coeffs

def calc_theta(vec_ref, vec_sim):
    """Determine the angle between two 3D vectors.
    
    Solves the expression theta = cos^(-1)((A · B) / (|A| * |B|))

    Parameters
    ----------
    vec_ref : nd.array
        The referenece beta vector as a 3D array.

    vec_sim : nd.array
        An instance of the simulated beta as a 3D array. 

    Returns
    -------
    theta : float
        The angle formed by the two vectors, in radians.

    """
    # Calculate the dot product of A and B
    dot_product = np.dot(vec_ref, vec_sim)

    # Calculate the magnitudes of A and B
    magnitude_ref = np.linalg.norm(vec_ref)
    magnitude_sim = np.linalg.norm(vec_sim)

    # Calculate the angle (theta) between A and B using the formula
    theta = np.arccos(dot_product / (magnitude_ref * magnitude_sim))

    return theta

def oned_restraints():
    """
    """
    p1 = (np.dot(vec_closed, vec_open), np.dot(vec_closed, vec_closed))
    p2 = (3.5, 3.5)
    p3 = (np.dot(vec_open, vec_open), np.dot(vec_open, vec_closed))

    f = three_point_function(p1, p2, p3)

    num_us = 20

    if conform == "open":

        # Original linear scheme
        # restraint_pts = np.zeros((num_us,2))
        # restraint_pts[:,0] = np.linspace(2, 5, num_us)
        # restraint_pts[:,1] = [-0.83333 * i + 6.66666 for i in restraint_pts[:,0]]

        restraint_pts = np.zeros((num_us,2))
        restraint_pts[:,0] = np.linspace(p1[0],p3[0],20)
        restraint_pts[:,1] = [f[0]*x**2 + f[1]*x + f[2] for x 
                                in restraint_pts[:,0]] 

    else:

        restraint_pts = np.zeros((num_us-1,2))
        restraint_pts[:,1] = np.linspace(p1[1], p3[1], num_us-1)
        restraint_pts[:,0] = [np.roots([f[0],f[1],f[2] - y])[0] for 
                                y in restraint_pts[:,1]]

        restraint_pts = np.vstack([np.array(p1), restraint_pts])
        print(restraint_pts)

    with open(f"{ beta_vec_path }/select_conforms.txt", "w") as f:
        f.truncate()

    with open(f"{ beta_vec_path }/select_conforms.txt", "a") as f:

        col_names = ["window", "traj", "time", "dot open", 
                        "restraint open", "dot closed", 
                        "restraint closed", "distance"]
        struct_select = pd.DataFrame(columns=col_names)

        for i in range(num_us):

            distances = np.sqrt(np.sum(np.square(df[['doth', 'dota']]
                                    - restraint_pts[i,:]), axis=1))

            df[f"distances_{i}"] = distances
            df["restrain open"] = restraint_pts[i,0]
            df["restrain closed"] = restraint_pts[i,1]

            # Select the row with the minimum distance
            n = df.loc[df[f'distances_{i}'].idxmin()]

            row_data = [i, n["traj"], n["ts"], n["doth"],
                        n["restrain open"], n["dota"],
                        n["restrain closed"], n[f"distances_{i}"]]
            struct_select = struct_select.append(
                                pd.Series(row_data, index=col_names)
                                )

            # Print the nearest row
            f.write(f"""Point {i+1} : (Traj : {n["traj"]}), "
                "        (Time (ps) : {n["ts"]}),"
                "        (Dot holo : {n["doth"]})," 
                "        (Restraint open: {n["restrain open"]})"
                "        (Dot apo : {n["dota"]}), "
                "        (Restraint closed: {n["restrain closed"]}) "
                "        (Distance : {n[f"distances_{i}"]})\n""")

        utils.save_df(struct_select, #index=False
            f"{ beta_vec_path }/select_initial_struct_{ state }.csv")

if __name__ == '__main__':
    main(sys.argv)
```
